# The seagrass methylome memorizes heat stress and is associated with variation in stress performance among clonal shoots

**DOI:** 10.1101/787754

**Authors:** A Jueterbock, C Boström, James A Coyer, JL Olsen, M Kopp, AKS Dhanasiri, I Smolina, S Arnaud-Haond, Y Van de Peer, G Hoarau

**Affiliations:** Marine Molecular Ecology Group, Faculty of Biosciences and Aquaculture, Nord University, Universitetsalleen 11, 8026 Bodø, Norway; Environmental and Marine Biology, Åbo Akademi University, Artillerigatan 6 FI-20520 Åbo, Finland; Shoals Marine Laboratory, University of New Hampshire, Durham, NH 03824, USA; Ecological Genetics-Genomics Group, Groningen Institute of Evolutionary Life Sciences, University of Groningen, 9747 AG Groningen, The Netherlands; UMR MARBEC, Université de Montpellier, Ifremer, IRD, CNRS, Avenue Jean Monnet, CS 30171, 34203 Sète Cedex, France; Department of Plant Biotechnology and Bioinformatics, Ghent University and VIB Center for Plant Systems Biology, Technologiepark 71, 9052, Ghent, Belgium; Center for Microbial Ecology and Genomics, Department of Biochemistry, Genetics and Microbiology, University of Pretoria, Pretoria, South Africa

**Keywords:** DNA methylation, ecological epigenetics, clonality, heat stress, seagrass, *Zostera marina* (eelgrass), priming

## Abstract

Evolutionary theory predicts that clonal organisms are more susceptible to extinction than sexually reproducing organisms, due to low genetic variation and slow rates of evolution. In agreement, conservation management considers genetic variation as the ultimate measure of a population’s ability to survive over time. However, clonal plants are among the oldest living organisms on our planet. Here, we test the hypothesis that clonal seagrass meadows display epigenetic variation that complements genetic variation as a source of phenotypic variation. In a clonal meadow of the seagrass *Zostera marina* we characterized DNA methylation among 42 shoots. We also sequenced the whole genome of 10 shoots to correlate methylation patterns with photosynthetic performance under exposure to, and recovery from 27°C, while controlling for somatic mutations. Here, we show for the first time that clonal seagrass shoots display DNA methylation variation that is associated with variation in fitness-related traits: photosynthetic performance and heat stress resilience. The co-variation in DNA methylation and phenotype may be linked via gene expression because methylation patterns varied in functionally relevant genes involved in photosynthesis, and in the repair and prevention of heat-induced protein damage. A >five week epigenetic heat stress memory may heat-harden previously heat-exposed shoots. While genotypic diversity has been shown to enhance stress resilience in seagrass meadows, we suggest that epigenetic variation plays a similar role in meadows dominated by a single genotype. Consequently, conservation management of clonal plants should consider epigenetic variation as indicator of resilience and stability, and restoration efforts may benefit from stress-priming transplanted seeds or shoots.

## Supplementary File S1 for "The seagrass methylome memorizes heat stress and is associated with variation in stress performance among clonal shoots": FileS1.txt (part 1 of 9)

```
##fileformat=VCFv4.2
##ALT=<ID=NON_REF,Description="Represents any possible alternative allele at this location">
##FILTER=<ID=LowQual,Description="Low quality">
##FORMAT=<ID=AD,Number=R,Type=Integer,Description="Allelic depths for the ref and alt alleles in the order listed">
##FORMAT=<ID=DP,Number=1,Type=Integer,Description="Approximate read depth (reads with MQ=255 or with bad mates are filtered)">
##FORMAT=<ID=GQ,Number=1,Type=Integer,Description="Genotype Quality">
##FORMAT=<ID=GT,Number=1,Type=String,Description="Genotype">
##FORMAT=<ID=MIN_DP,Number=1,Type=Integer,Description="Minimum DP observed within the GVCF block">
##FORMAT=<ID=PGT,Number=1,Type=String,Description="Physical phasing haplotype information, describing how the alternate alleles are phased in relation to one another; will always be heterozygous and is not intended to describe called alleles">
##FORMAT=<ID=PID,Number=1,Type=String,Description="Physical phasing ID information, where each unique ID within a given sample (but not across samples) connects records within a phasing group">
##FORMAT=<ID=PL,Number=G,Type=Integer,Description="Normalized, Phred-scaled likelihoods for genotypes as defined in the VCF specification">
##FORMAT=<ID=PS,Number=1,Type=Integer,Description="Phasing set (typically the position of the first variant in the set)">
##FORMAT=<ID=RGQ,Number=1,Type=Integer,Description="Unconditional reference genotype confidence, encoded as a phred quality -10*log10 p(genotype call is wrong)">
##FORMAT=<ID=SB,Number=4,Type=Integer,Description="Per-sample component statistics which comprise the Fisher's Exact Test to detect strand bias.">
##filter="MQ > 38 & DP < 8000 & QD > 15 & FS < 12 & SOR < 4 & MQRankSum > ( 0 - 1.5 ) & ReadPosRankSum > ( 0 - 4 )"
##GATKCommandLine=<ID=CombineGVCFs,CommandLine="CombineGVCFs  --output allsamples.g2.vcf --variant 77-2.g2.vcf --variant 63-1.g2.vcf --variant 59-2.g2.vcf --variant 13-2.g2.vcf --variant 27-2.g2.vcf --variant 17-1.g2.vcf --variant 79-1.g2.vcf --variant 57-1.g2.vcf --variant 77-1.g2.vcf --variant 15-2.g2.vcf --reference Zostera_marina.selectedgenome.v2.1proper.nuclearANDorganellar.20140906.fasta  --convert-to-base-pair-resolution false --break-bands-at-multiples-of 0 --input-is-somatic false --drop-somatic-filtering-annotations false --ignore-variants-starting-outside-interval false --combine-variants-distance 0 --max-distance 2147483647 --ref-padding 1 --interval-set-rule UNION --interval-padding 0 --interval-exclusion-padding 0 --interval-merging-rule ALL --read-validation-stringency SILENT --seconds-between-progress-updates 10.0 --disable-sequence-dictionary-validation false --create-output-bam-index true --create-output-bam-md5 false --create-output-variant-index true --create-output-variant-md5 false --lenient false --add-output-sam-program-record true --add-output-vcf-command-line true --cloud-prefetch-buffer 40 --cloud-index-prefetch-buffer -1 --disable-bam-index-caching false --sites-only-vcf-output false --help false --version false --showHidden false --verbosity INFO --QUIET false --use-jdk-deflater false --use-jdk-inflater false --gcs-max-retries 20 --gcs-project-for-requester-pays  --disable-tool-default-read-filters false --disable-tool-default-annotations false --enable-all-annotations false --allow-old-rms-mapping-quality-annotation-data false",Version="4.1.4.1",Date="January 10, 2020 11:03:02 AM UTC">
##GATKCommandLine=<ID=SelectVariants,CommandLine="SelectVariants  --output raw_snps.vcf --exclude-non-variants true --remove-unused-alternates true --select-type-to-include SNP --variant allsamples2.vcf --reference Zostera_marina.selectedgenome.v2.1proper.nuclearANDorganellar.20140906.fasta  --invertSelect false --exclude-filtered false --preserve-alleles false --restrict-alleles-to ALL --keep-original-ac false --keep-original-dp false --mendelian-violation false --invert-mendelian-violation false --mendelian-violation-qual-threshold 0.0 --select-random-fraction 0.0 --remove-fraction-genotypes 0.0 --fully-decode false --max-indel-size 2147483647 --min-indel-size 0 --max-filtered-genotypes 2147483647 --min-filtered-genotypes 0 --max-fraction-filtered-genotypes 1.0 --min-fraction-filtered-genotypes 0.0 --max-nocall-number 2147483647 --max-nocall-fraction 1.0 --set-filtered-gt-to-nocall false --allow-nonoverlapping-command-line-samples false --suppress-reference-path false --interval-set-rule UNION --interval-padding 0 --interval-exclusion-padding 0 --interval-merging-rule ALL --read-validation-stringency SILENT --seconds-between-progress-updates 10.0 --disable-sequence-dictionary-validation false --create-output-bam-index true --create-output-bam-md5 false --create-output-variant-index true --create-output-variant-md5 false --lenient false --add-output-sam-program-record true --add-output-vcf-command-line true --cloud-prefetch-buffer 40 --cloud-index-prefetch-buffer -1 --disable-bam-index-caching false --sites-only-vcf-output false --help false --version false --showHidden false --verbosity INFO --QUIET false --use-jdk-deflater false --use-jdk-inflater false --gcs-max-retries 20 --gcs-project-for-requester-pays  --disable-tool-default-read-filters false",Version="4.1.4.1",Date="January 13, 2020 2:28:45 PM UTC">
##INFO=<ID=AC,Number=A,Type=Integer,Description="Allele count in genotypes, for each ALT allele, in the same order as listed">
##INFO=<ID=AF,Number=A,Type=Float,Description="Allele Frequency, for each ALT allele, in the same order as listed">
##INFO=<ID=AN,Number=1,Type=Integer,Description="Total number of alleles in called genotypes">
##INFO=<ID=BaseQRankSum,Number=1,Type=Float,Description="Z-score from Wilcoxon rank sum test of Alt Vs. Ref base qualities">
##INFO=<ID=DP,Number=1,Type=Integer,Description="Approximate read depth; some reads may have been filtered">
##INFO=<ID=DS,Number=0,Type=Flag,Description="Were any of the samples downsampled?">
##INFO=<ID=END,Number=1,Type=Integer,Description="Stop position of the interval">
##INFO=<ID=ExcessHet,Number=1,Type=Float,Description="Phred-scaled p-value for exact test of excess heterozygosity">
##INFO=<ID=FS,Number=1,Type=Float,Description="Phred-scaled p-value using Fisher's exact test to detect strand bias">
##INFO=<ID=InbreedingCoeff,Number=1,Type=Float,Description="Inbreeding coefficient as estimated from the genotype likelihoods per-sample when compared against the Hardy-Weinberg expectation">
##INFO=<ID=MLEAC,Number=A,Type=Integer,Description="Maximum likelihood expectation (MLE) for the allele counts (not necessarily the same as the AC), for each ALT allele, in the same order as listed">
##INFO=<ID=MLEAF,Number=A,Type=Float,Description="Maximum likelihood expectation (MLE) for the allele frequency (not necessarily the same as the AF), for each ALT allele, in the same order as listed">
##INFO=<ID=MQ,Number=1,Type=Float,Description="RMS Mapping Quality">
##INFO=<ID=MQRankSum,Number=1,Type=Float,Description="Z-score From Wilcoxon rank sum test of Alt vs. Ref read mapping qualities">
##INFO=<ID=QD,Number=1,Type=Float,Description="Variant Confidence/Quality by Depth">
##INFO=<ID=RAW_MQandDP,Number=2,Type=Integer,Description="Raw data (sum of squared MQ and total depth) for improved RMS Mapping Quality calculation. Incompatible with deprecated RAW_MQ formulation.">
##INFO=<ID=ReadPosRankSum,Number=1,Type=Float,Description="Z-score from Wilcoxon rank sum test of Alt vs. Ref read position bias">
##INFO=<ID=SOR,Number=1,Type=Float,Description="Symmetric Odds Ratio of 2x2 contingency table to detect strand bias">
##contig=<ID=scaffold_1,length=2654544,assembly=Zostera_marina.selectedgenome.v2.1proper.nuclearANDorganellar.20140906.fasta>
##contig=<ID=scaffold_2,length=2594087,assembly=Zostera_marina.selectedgenome.v2.1proper.nuclearANDorganellar.20140906.fasta>
##contig=<ID=scaffold_3,length=1523811,assembly=Zostera_marina.selectedgenome.v2.1proper.nuclearANDorganellar.20140906.fasta>
##contig=<ID=scaffold_4,length=1562992,assembly=Zostera_marina.selectedgenome.v2.1proper.nuclearANDorganellar.20140906.fasta>
##contig=<ID=scaffold_5,length=1436028,assembly=Zostera_marina.selectedgenome.v2.1proper.nuclearANDorganellar.20140906.fasta>
##contig=<ID=scaffold_6,length=1424072,assembly=Zostera_marina.selectedgenome.v2.1proper.nuclearANDorganellar.20140906.fasta>
##contig=<ID=scaffold_7,length=1464848,assembly=Zostera_marina.selectedgenome.v2.1proper.nuclearANDorganellar.20140906.fasta>
##contig=<ID=scaffold_8,length=1365444,assembly=Zostera_marina.selectedgenome.v2.1proper.nuclearANDorganellar.20140906.fasta>
##contig=<ID=scaffold_9,length=1318221,assembly=Zostera_marina.selectedgenome.v2.1proper.nuclearANDorganellar.20140906.fasta>
##contig=<ID=scaffold_10,length=1308360,assembly=Zostera_marina.selectedgenome.v2.1proper.nuclearANDorganellar.20140906.fasta>
##contig=<ID=scaffold_11,length=1259528,assembly=Zostera_marina.selectedgenome.v2.1proper.nuclearANDorganellar.20140906.fasta>
##contig=<ID=scaffold_12,length=1268873,assembly=Zostera_marina.selectedgenome.v2.1proper.nuclearANDorganellar.20140906.fasta>
##contig=<ID=scaffold_13,length=1224850,assembly=Zostera_marina.selectedgenome.v2.1proper.nuclearANDorganellar.20140906.fasta>
##contig=<ID=scaffold_14,length=1147087,assembly=Zostera_marina.selectedgenome.v2.1proper.nuclearANDorganellar.20140906.fasta>
##contig=<ID=scaffold_15,length=1146082,assembly=Zostera_marina.selectedgenome.v2.1proper.nuclearANDorganellar.20140906.fasta>
##contig=<ID=scaffold_16,length=1102686,assembly=Zostera_marina.selectedgenome.v2.1proper.nuclearANDorganellar.20140906.fasta>
##contig=<ID=scaffold_17,length=1084939,assembly=Zostera_marina.selectedgenome.v2.1proper.nuclearANDorganellar.20140906.fasta>
##contig=<ID=scaffold_18,length=1134115,assembly=Zostera_marina.selectedgenome.v2.1proper.nuclearANDorganellar.20140906.fasta>
##contig=<ID=scaffold_19,length=1099675,assembly=Zostera_marina.selectedgenome.v2.1proper.nuclearANDorganellar.20140906.fasta>
##contig=<ID=scaffold_20,length=1082761,assembly=Zostera_marina.selectedgenome.v2.1proper.nuclearANDorganellar.20140906.fasta>
##contig=<ID=scaffold_21,length=1097083,assembly=Zostera_marina.selectedgenome.v2.1proper.nuclearANDorganellar.20140906.fasta>
##contig=<ID=scaffold_22,length=1088395,assembly=Zostera_marina.selectedgenome.v2.1proper.nuclearANDorganellar.20140906.fasta>
##contig=<ID=scaffold_23,length=1045036,assembly=Zostera_marina.selectedgenome.v2.1proper.nuclearANDorganellar.20140906.fasta>
##contig=<ID=scaffold_24,length=1035533,assembly=Zostera_marina.selectedgenome.v2.1proper.nuclearANDorganellar.20140906.fasta>
##contig=<ID=scaffold_25,length=1009911,assembly=Zostera_marina.selectedgenome.v2.1proper.nuclearANDorganellar.20140906.fasta>
##contig=<ID=scaffold_26,length=1050507,assembly=Zostera_marina.selectedgenome.v2.1proper.nuclearANDorganellar.20140906.fasta>
##contig=<ID=scaffold_27,length=1037216,assembly=Zostera_marina.selectedgenome.v2.1proper.nuclearANDorganellar.20140906.fasta>
##contig=<ID=scaffold_28,length=979560,assembly=Zostera_marina.selectedgenome.v2.1proper.nuclearANDorganellar.20140906.fasta>
##contig=<ID=scaffold_29,length=956273,assembly=Zostera_marina.selectedgenome.v2.1proper.nuclearANDorganellar.20140906.fasta>
##contig=<ID=scaffold_30,length=941615,assembly=Zostera_marina.selectedgenome.v2.1proper.nuclearANDorganellar.20140906.fasta>
##contig=<ID=scaffold_31,length=933748,assembly=Zostera_marina.selectedgenome.v2.1proper.nuclearANDorganellar.20140906.fasta>
##contig=<ID=scaffold_32,length=960243,assembly=Zostera_marina.selectedgenome.v2.1proper.nuclearANDorganellar.20140906.fasta>
##contig=<ID=scaffold_33,length=923398,assembly=Zostera_marina.selectedgenome.v2.1proper.nuclearANDorganellar.20140906.fasta>
##contig=<ID=scaffold_34,length=918970,assembly=Zostera_marina.selectedgenome.v2.1proper.nuclearANDorganellar.20140906.fasta>
##contig=<ID=scaffold_35,length=878598,assembly=Zostera_marina.selectedgenome.v2.1proper.nuclearANDorganellar.20140906.fasta>
##contig=<ID=scaffold_36,length=909449,assembly=Zostera_marina.selectedgenome.v2.1proper.nuclearANDorganellar.20140906.fasta>
##contig=<ID=scaffold_37,length=868220,assembly=Zostera_marina.selectedgenome.v2.1proper.nuclearANDorganellar.20140906.fasta>
##contig=<ID=scaffold_38,length=847370,assembly=Zostera_marina.selectedgenome.v2.1proper.nuclearANDorganellar.20140906.fasta>
##contig=<ID=scaffold_39,length=871661,assembly=Zostera_marina.selectedgenome.v2.1proper.nuclearANDorganellar.20140906.fasta>
##contig=<ID=scaffold_41,length=862083,assembly=Zostera_marina.selectedgenome.v2.1proper.nuclearANDorganellar.20140906.fasta>
##contig=<ID=scaffold_42,length=817671,assembly=Zostera_marina.selectedgenome.v2.1proper.nuclearANDorganellar.20140906.fasta>
##contig=<ID=scaffold_43,length=822257,assembly=Zostera_marina.selectedgenome.v2.1proper.nuclearANDorganellar.20140906.fasta>
##contig=<ID=scaffold_44,length=815839,assembly=Zostera_marina.selectedgenome.v2.1proper.nuclearANDorganellar.20140906.fasta>
##contig=<ID=scaffold_45,length=896815,assembly=Zostera_marina.selectedgenome.v2.1proper.nuclearANDorganellar.20140906.fasta>
##contig=<ID=scaffold_46,length=811607,assembly=Zostera_marina.selectedgenome.v2.1proper.nuclearANDorganellar.20140906.fasta>
##contig=<ID=scaffold_47,length=802020,assembly=Zostera_marina.selectedgenome.v2.1proper.nuclearANDorganellar.20140906.fasta>
##contig=<ID=scaffold_48,length=810575,assembly=Zostera_marina.selectedgenome.v2.1proper.nuclearANDorganellar.20140906.fasta>
##contig=<ID=scaffold_49,length=772440,assembly=Zostera_marina.selectedgenome.v2.1proper.nuclearANDorganellar.20140906.fasta>
##contig=<ID=scaffold_50,length=786182,assembly=Zostera_marina.selectedgenome.v2.1proper.nuclearANDorganellar.20140906.fasta>
##contig=<ID=scaffold_51,length=835807,assembly=Zostera_marina.selectedgenome.v2.1proper.nuclearANDorganellar.20140906.fasta>
##contig=<ID=scaffold_52,length=777808,assembly=Zostera_marina.selectedgenome.v2.1proper.nuclearANDorganellar.20140906.fasta>
##contig=<ID=scaffold_53,length=758591,assembly=Zostera_marina.selectedgenome.v2.1proper.nuclearANDorganellar.20140906.fasta>
##contig=<ID=scaffold_54,length=748521,assembly=Zostera_marina.selectedgenome.v2.1proper.nuclearANDorganellar.20140906.fasta>
##contig=<ID=scaffold_55,length=737673,assembly=Zostera_marina.selectedgenome.v2.1proper.nuclearANDorganellar.20140906.fasta>
##contig=<ID=scaffold_56,length=756090,assembly=Zostera_marina.selectedgenome.v2.1proper.nuclearANDorganellar.20140906.fasta>
##contig=<ID=scaffold_57,length=755710,assembly=Zostera_marina.selectedgenome.v2.1proper.nuclearANDorganellar.20140906.fasta>
##contig=<ID=scaffold_58,length=726740,assembly=Zostera_marina.selectedgenome.v2.1proper.nuclearANDorganellar.20140906.fasta>
##contig=<ID=scaffold_59,length=724359,assembly=Zostera_marina.selectedgenome.v2.1proper.nuclearANDorganellar.20140906.fasta>
##contig=<ID=scaffold_60,length=756304,assembly=Zostera_marina.selectedgenome.v2.1proper.nuclearANDorganellar.20140906.fasta>
##contig=<ID=scaffold_61,length=749137,assembly=Zostera_marina.selectedgenome.v2.1proper.nuclearANDorganellar.20140906.fasta>
##contig=<ID=scaffold_62,length=723770,assembly=Zostera_marina.selectedgenome.v2.1proper.nuclearANDorganellar.20140906.fasta>
##contig=<ID=scaffold_63,length=732666,assembly=Zostera_marina.selectedgenome.v2.1proper.nuclearANDorganellar.20140906.fasta>
##contig=<ID=scaffold_64,length=708460,assembly=Zostera_marina.selectedgenome.v2.1proper.nuclearANDorganellar.20140906.fasta>
##contig=<ID=scaffold_65,length=724291,assembly=Zostera_marina.selectedgenome.v2.1proper.nuclearANDorganellar.20140906.fasta>
##contig=<ID=scaffold_66,length=717564,assembly=Zostera_marina.selectedgenome.v2.1proper.nuclearANDorganellar.20140906.fasta>
##contig=<ID=scaffold_67,length=723677,assembly=Zostera_marina.selectedgenome.v2.1proper.nuclearANDorganellar.20140906.fasta>
##contig=<ID=scaffold_68,length=716029,assembly=Zostera_marina.selectedgenome.v2.1proper.nuclearANDorganellar.20140906.fasta>
##contig=<ID=scaffold_69,length=690095,assembly=Zostera_marina.selectedgenome.v2.1proper.nuclearANDorganellar.20140906.fasta>
##contig=<ID=scaffold_70,length=698828,assembly=Zostera_marina.selectedgenome.v2.1proper.nuclearANDorganellar.20140906.fasta>
##contig=<ID=scaffold_71,length=699814,assembly=Zostera_marina.selectedgenome.v2.1proper.nuclearANDorganellar.20140906.fasta>
##contig=<ID=scaffold_72,length=672013,assembly=Zostera_marina.selectedgenome.v2.1proper.nuclearANDorganellar.20140906.fasta>
##contig=<ID=scaffold_73,length=679858,assembly=Zostera_marina.selectedgenome.v2.1proper.nuclearANDorganellar.20140906.fasta>
##contig=<ID=scaffold_74,length=677936,assembly=Zostera_marina.selectedgenome.v2.1proper.nuclearANDorganellar.20140906.fasta>
##contig=<ID=scaffold_75,length=679512,assembly=Zostera_marina.selectedgenome.v2.1proper.nuclearANDorganellar.20140906.fasta>
##contig=<ID=scaffold_76,length=652484,assembly=Zostera_marina.selectedgenome.v2.1proper.nuclearANDorganellar.20140906.fasta>
##contig=<ID=scaffold_77,length=648297,assembly=Zostera_marina.selectedgenome.v2.1proper.nuclearANDorganellar.20140906.fasta>
##contig=<ID=scaffold_78,length=667730,assembly=Zostera_marina.selectedgenome.v2.1proper.nuclearANDorganellar.20140906.fasta>
##contig=<ID=scaffold_79,length=663967,assembly=Zostera_marina.selectedgenome.v2.1proper.nuclearANDorganellar.20140906.fasta>
##contig=<ID=scaffold_80,length=657283,assembly=Zostera_marina.selectedgenome.v2.1proper.nuclearANDorganellar.20140906.fasta>
##contig=<ID=scaffold_81,length=638737,assembly=Zostera_marina.selectedgenome.v2.1proper.nuclearANDorganellar.20140906.fasta>
##contig=<ID=scaffold_82,length=664480,assembly=Zostera_marina.selectedgenome.v2.1proper.nuclearANDorganellar.20140906.fasta>
##contig=<ID=scaffold_83,length=647443,assembly=Zostera_marina.selectedgenome.v2.1proper.nuclearANDorganellar.20140906.fasta>
##contig=<ID=scaffold_84,length=671400,assembly=Zostera_marina.selectedgenome.v2.1proper.nuclearANDorganellar.20140906.fasta>
##contig=<ID=scaffold_85,length=626127,assembly=Zostera_marina.selectedgenome.v2.1proper.nuclearANDorganellar.20140906.fasta>
##contig=<ID=scaffold_86,length=652416,assembly=Zostera_marina.selectedgenome.v2.1proper.nuclearANDorganellar.20140906.fasta>
##contig=<ID=scaffold_87,length=615966,assembly=Zostera_marina.selectedgenome.v2.1proper.nuclearANDorganellar.20140906.fasta>
##contig=<ID=scaffold_88,length=638435,assembly=Zostera_marina.selectedgenome.v2.1proper.nuclearANDorganellar.20140906.fasta>
##contig=<ID=scaffold_89,length=634645,assembly=Zostera_marina.selectedgenome.v2.1proper.nuclearANDorganellar.20140906.fasta>
##contig=<ID=scaffold_90,length=672422,assembly=Zostera_marina.selectedgenome.v2.1proper.nuclearANDorganellar.20140906.fasta>
##contig=<ID=scaffold_91,length=629649,assembly=Zostera_marina.selectedgenome.v2.1proper.nuclearANDorganellar.20140906.fasta>
##contig=<ID=scaffold_92,length=594887,assembly=Zostera_marina.selectedgenome.v2.1proper.nuclearANDorganellar.20140906.fasta>
##contig=<ID=scaffold_93,length=600502,assembly=Zostera_marina.selectedgenome.v2.1proper.nuclearANDorganellar.20140906.fasta>
##contig=<ID=scaffold_95,length=601924,assembly=Zostera_marina.selectedgenome.v2.1proper.nuclearANDorganellar.20140906.fasta>
##contig=<ID=scaffold_96,length=585249,assembly=Zostera_marina.selectedgenome.v2.1proper.nuclearANDorganellar.20140906.fasta>
##contig=<ID=scaffold_97,length=583503,assembly=Zostera_marina.selectedgenome.v2.1proper.nuclearANDorganellar.20140906.fasta>
##contig=<ID=scaffold_98,length=603038,assembly=Zostera_marina.selectedgenome.v2.1proper.nuclearANDorganellar.20140906.fasta>
##contig=<ID=scaffold_99,length=579424,assembly=Zostera_marina.selectedgenome.v2.1proper.nuclearANDorganellar.20140906.fasta>
##contig=<ID=scaffold_101,length=577565,assembly=Zostera_marina.selectedgenome.v2.1proper.nuclearANDorganellar.20140906.fasta>
##contig=<ID=scaffold_102,length=590999,assembly=Zostera_marina.selectedgenome.v2.1proper.nuclearANDorganellar.20140906.fasta>
##contig=<ID=scaffold_103,length=620924,assembly=Zostera_marina.selectedgenome.v2.1proper.nuclearANDorganellar.20140906.fasta>
##contig=<ID=scaffold_104,length=584950,assembly=Zostera_marina.selectedgenome.v2.1proper.nuclearANDorganellar.20140906.fasta>
##contig=<ID=scaffold_105,length=545433,assembly=Zostera_marina.selectedgenome.v2.1proper.nuclearANDorganellar.20140906.fasta>
##contig=<ID=scaffold_106,length=558898,assembly=Zostera_marina.selectedgenome.v2.1proper.nuclearANDorganellar.20140906.fasta>
##contig=<ID=scaffold_107,length=533731,assembly=Zostera_marina.selectedgenome.v2.1proper.nuclearANDorganellar.20140906.fasta>
##contig=<ID=scaffold_108,length=544588,assembly=Zostera_marina.selectedgenome.v2.1proper.nuclearANDorganellar.20140906.fasta>
##contig=<ID=scaffold_109,length=534245,assembly=Zostera_marina.selectedgenome.v2.1proper.nuclearANDorganellar.20140906.fasta>
##contig=<ID=scaffold_110,length=576282,assembly=Zostera_marina.selectedgenome.v2.1proper.nuclearANDorganellar.20140906.fasta>
##contig=<ID=scaffold_111,length=527537,assembly=Zostera_marina.selectedgenome.v2.1proper.nuclearANDorganellar.20140906.fasta>
##contig=<ID=scaffold_112,length=528481,assembly=Zostera_marina.selectedgenome.v2.1proper.nuclearANDorganellar.20140906.fasta>
##contig=<ID=scaffold_113,length=522578,assembly=Zostera_marina.selectedgenome.v2.1proper.nuclearANDorganellar.20140906.fasta>
##contig=<ID=scaffold_114,length=521979,assembly=Zostera_marina.selectedgenome.v2.1proper.nuclearANDorganellar.20140906.fasta>
##contig=<ID=scaffold_115,length=526422,assembly=Zostera_marina.selectedgenome.v2.1proper.nuclearANDorganellar.20140906.fasta>
##contig=<ID=scaffold_116,length=523816,assembly=Zostera_marina.selectedgenome.v2.1proper.nuclearANDorganellar.20140906.fasta>
##contig=<ID=scaffold_117,length=481924,assembly=Zostera_marina.selectedgenome.v2.1proper.nuclearANDorganellar.20140906.fasta>
##contig=<ID=scaffold_118,length=503632,assembly=Zostera_marina.selectedgenome.v2.1proper.nuclearANDorganellar.20140906.fasta>
##contig=<ID=scaffold_119,length=553867,assembly=Zostera_marina.selectedgenome.v2.1proper.nuclearANDorganellar.20140906.fasta>
##contig=<ID=scaffold_120,length=509159,assembly=Zostera_marina.selectedgenome.v2.1proper.nuclearANDorganellar.20140906.fasta>
##contig=<ID=scaffold_121,length=470003,assembly=Zostera_marina.selectedgenome.v2.1proper.nuclearANDorganellar.20140906.fasta>
##contig=<ID=scaffold_122,length=477508,assembly=Zostera_marina.selectedgenome.v2.1proper.nuclearANDorganellar.20140906.fasta>
##contig=<ID=scaffold_123,length=472893,assembly=Zostera_marina.selectedgenome.v2.1proper.nuclearANDorganellar.20140906.fasta>
##contig=<ID=scaffold_124,length=518916,assembly=Zostera_marina.selectedgenome.v2.1proper.nuclearANDorganellar.20140906.fasta>
##contig=<ID=scaffold_125,length=508068,assembly=Zostera_marina.selectedgenome.v2.1proper.nuclearANDorganellar.20140906.fasta>
##contig=<ID=scaffold_126,length=485578,assembly=Zostera_marina.selectedgenome.v2.1proper.nuclearANDorganellar.20140906.fasta>
##contig=<ID=scaffold_127,length=500124,assembly=Zostera_marina.selectedgenome.v2.1proper.nuclearANDorganellar.20140906.fasta>
##contig=<ID=scaffold_128,length=450006,assembly=Zostera_marina.selectedgenome.v2.1proper.nuclearANDorganellar.20140906.fasta>
##contig=<ID=scaffold_129,length=446942,assembly=Zostera_marina.selectedgenome.v2.1proper.nuclearANDorganellar.20140906.fasta>
##contig=<ID=scaffold_130,length=492611,assembly=Zostera_marina.selectedgenome.v2.1proper.nuclearANDorganellar.20140906.fasta>
##contig=<ID=scaffold_131,length=497251,assembly=Zostera_marina.selectedgenome.v2.1proper.nuclearANDorganellar.20140906.fasta>
##contig=<ID=scaffold_132,length=450499,assembly=Zostera_marina.selectedgenome.v2.1proper.nuclearANDorganellar.20140906.fasta>
##contig=<ID=scaffold_133,length=463270,assembly=Zostera_marina.selectedgenome.v2.1proper.nuclearANDorganellar.20140906.fasta>
##contig=<ID=scaffold_134,length=440338,assembly=Zostera_marina.selectedgenome.v2.1proper.nuclearANDorganellar.20140906.fasta>
##contig=<ID=scaffold_135,length=447589,assembly=Zostera_marina.selectedgenome.v2.1proper.nuclearANDorganellar.20140906.fasta>
##contig=<ID=scaffold_136,length=475854,assembly=Zostera_marina.selectedgenome.v2.1proper.nuclearANDorganellar.20140906.fasta>
##contig=<ID=scaffold_137,length=466922,assembly=Zostera_marina.selectedgenome.v2.1proper.nuclearANDorganellar.20140906.fasta>
##contig=<ID=scaffold_138,length=475898,assembly=Zostera_marina.selectedgenome.v2.1proper.nuclearANDorganellar.20140906.fasta>
##contig=<ID=scaffold_139,length=444201,assembly=Zostera_marina.selectedgenome.v2.1proper.nuclearANDorganellar.20140906.fasta>
##contig=<ID=scaffold_140,length=440503,assembly=Zostera_marina.selectedgenome.v2.1proper.nuclearANDorganellar.20140906.fasta>
##contig=<ID=scaffold_141,length=433239,assembly=Zostera_marina.selectedgenome.v2.1proper.nuclearANDorganellar.20140906.fasta>
##contig=<ID=scaffold_142,length=439671,assembly=Zostera_marina.selectedgenome.v2.1proper.nuclearANDorganellar.20140906.fasta>
##contig=<ID=scaffold_143,length=434658,assembly=Zostera_marina.selectedgenome.v2.1proper.nuclearANDorganellar.20140906.fasta>
##contig=<ID=scaffold_144,length=443227,assembly=Zostera_marina.selectedgenome.v2.1proper.nuclearANDorganellar.20140906.fasta>
##contig=<ID=scaffold_145,length=436115,assembly=Zostera_marina.selectedgenome.v2.1proper.nuclearANDorganellar.20140906.fasta>
##contig=<ID=scaffold_146,length=416303,assembly=Zostera_marina.selectedgenome.v2.1proper.nuclearANDorganellar.20140906.fasta>
##contig=<ID=scaffold_147,length=411576,assembly=Zostera_marina.selectedgenome.v2.1proper.nuclearANDorganellar.20140906.fasta>
##contig=<ID=scaffold_148,length=421479,assembly=Zostera_marina.selectedgenome.v2.1proper.nuclearANDorganellar.20140906.fasta>
##contig=<ID=scaffold_149,length=425814,assembly=Zostera_marina.selectedgenome.v2.1proper.nuclearANDorganellar.20140906.fasta>
##contig=<ID=scaffold_150,length=427967,assembly=Zostera_marina.selectedgenome.v2.1proper.nuclearANDorganellar.20140906.fasta>
##contig=<ID=scaffold_151,length=424709,assembly=Zostera_marina.selectedgenome.v2.1proper.nuclearANDorganellar.20140906.fasta>
##contig=<ID=scaffold_152,length=430396,assembly=Zostera_marina.selectedgenome.v2.1proper.nuclearANDorganellar.20140906.fasta>
##contig=<ID=scaffold_153,length=446672,assembly=Zostera_marina.selectedgenome.v2.1proper.nuclearANDorganellar.20140906.fasta>
##contig=<ID=scaffold_154,length=424342,assembly=Zostera_marina.selectedgenome.v2.1proper.nuclearANDorganellar.20140906.fasta>
##contig=<ID=scaffold_155,length=409512,assembly=Zostera_marina.selectedgenome.v2.1proper.nuclearANDorganellar.20140906.fasta>
##contig=<ID=scaffold_156,length=426461,assembly=Zostera_marina.selectedgenome.v2.1proper.nuclearANDorganellar.20140906.fasta>
##contig=<ID=scaffold_157,length=413393,assembly=Zostera_marina.selectedgenome.v2.1proper.nuclearANDorganellar.20140906.fasta>
##contig=<ID=scaffold_158,length=406643,assembly=Zostera_marina.selectedgenome.v2.1proper.nuclearANDorganellar.20140906.fasta>
##contig=<ID=scaffold_159,length=419343,assembly=Zostera_marina.selectedgenome.v2.1proper.nuclearANDorganellar.20140906.fasta>
##contig=<ID=scaffold_160,length=416336,assembly=Zostera_marina.selectedgenome.v2.1proper.nuclearANDorganellar.20140906.fasta>
##contig=<ID=scaffold_161,length=386545,assembly=Zostera_marina.selectedgenome.v2.1proper.nuclearANDorganellar.20140906.fasta>
##contig=<ID=scaffold_162,length=426954,assembly=Zostera_marina.selectedgenome.v2.1proper.nuclearANDorganellar.20140906.fasta>
##contig=<ID=scaffold_163,length=410081,assembly=Zostera_marina.selectedgenome.v2.1proper.nuclearANDorganellar.20140906.fasta>
##contig=<ID=scaffold_164,length=383819,assembly=Zostera_marina.selectedgenome.v2.1proper.nuclearANDorganellar.20140906.fasta>
##contig=<ID=scaffold_100,length=384041,assembly=Zostera_marina.selectedgenome.v2.1proper.nuclearANDorganellar.20140906.fasta>
##contig=<ID=scaffold_165,length=405417,assembly=Zostera_marina.selectedgenome.v2.1proper.nuclearANDorganellar.20140906.fasta>
##contig=<ID=scaffold_166,length=371348,assembly=Zostera_marina.selectedgenome.v2.1proper.nuclearANDorganellar.20140906.fasta>
##contig=<ID=scaffold_167,length=416582,assembly=Zostera_marina.selectedgenome.v2.1proper.nuclearANDorganellar.20140906.fasta>
##contig=<ID=scaffold_168,length=384124,assembly=Zostera_marina.selectedgenome.v2.1proper.nuclearANDorganellar.20140906.fasta>
##contig=<ID=scaffold_169,length=413554,assembly=Zostera_marina.selectedgenome.v2.1proper.nuclearANDorganellar.20140906.fasta>
##contig=<ID=scaffold_170,length=373742,assembly=Zostera_marina.selectedgenome.v2.1proper.nuclearANDorganellar.20140906.fasta>
##contig=<ID=scaffold_171,length=358871,assembly=Zostera_marina.selectedgenome.v2.1proper.nuclearANDorganellar.20140906.fasta>
##contig=<ID=scaffold_172,length=393591,assembly=Zostera_marina.selectedgenome.v2.1proper.nuclearANDorganellar.20140906.fasta>
##contig=<ID=scaffold_173,length=367692,assembly=Zostera_marina.selectedgenome.v2.1proper.nuclearANDorganellar.20140906.fasta>
##contig=<ID=scaffold_174,length=357507,assembly=Zostera_marina.selectedgenome.v2.1proper.nuclearANDorganellar.20140906.fasta>
##contig=<ID=scaffold_175,length=381858,assembly=Zostera_marina.selectedgenome.v2.1proper.nuclearANDorganellar.20140906.fasta>
##contig=<ID=scaffold_176,length=395135,assembly=Zostera_marina.selectedgenome.v2.1proper.nuclearANDorganellar.20140906.fasta>
##contig=<ID=scaffold_177,length=350334,assembly=Zostera_marina.selectedgenome.v2.1proper.nuclearANDorganellar.20140906.fasta>
##contig=<ID=scaffold_178,length=371353,assembly=Zostera_marina.selectedgenome.v2.1proper.nuclearANDorganellar.20140906.fasta>
##contig=<ID=scaffold_179,length=365060,assembly=Zostera_marina.selectedgenome.v2.1proper.nuclearANDorganellar.20140906.fasta>
##contig=<ID=scaffold_180,length=343513,assembly=Zostera_marina.selectedgenome.v2.1proper.nuclearANDorganellar.20140906.fasta>
##contig=<ID=scaffold_181,length=354548,assembly=Zostera_marina.selectedgenome.v2.1proper.nuclearANDorganellar.20140906.fasta>
##contig=<ID=scaffold_182,length=351264,assembly=Zostera_marina.selectedgenome.v2.1proper.nuclearANDorganellar.20140906.fasta>
##contig=<ID=scaffold_183,length=342111,assembly=Zostera_marina.selectedgenome.v2.1proper.nuclearANDorganellar.20140906.fasta>
##contig=<ID=scaffold_184,length=365704,assembly=Zostera_marina.selectedgenome.v2.1proper.nuclearANDorganellar.20140906.fasta>
##contig=<ID=scaffold_185,length=340818,assembly=Zostera_marina.selectedgenome.v2.1proper.nuclearANDorganellar.20140906.fasta>
##contig=<ID=scaffold_186,length=384877,assembly=Zostera_marina.selectedgenome.v2.1proper.nuclearANDorganellar.20140906.fasta>
##contig=<ID=scaffold_187,length=346021,assembly=Zostera_marina.selectedgenome.v2.1proper.nuclearANDorganellar.20140906.fasta>
##contig=<ID=scaffold_188,length=336484,assembly=Zostera_marina.selectedgenome.v2.1proper.nuclearANDorganellar.20140906.fasta>
##contig=<ID=scaffold_189,length=344022,assembly=Zostera_marina.selectedgenome.v2.1proper.nuclearANDorganellar.20140906.fasta>
##contig=<ID=scaffold_190,length=400912,assembly=Zostera_marina.selectedgenome.v2.1proper.nuclearANDorganellar.20140906.fasta>
##contig=<ID=scaffold_191,length=362545,assembly=Zostera_marina.selectedgenome.v2.1proper.nuclearANDorganellar.20140906.fasta>
##contig=<ID=scaffold_192,length=333105,assembly=Zostera_marina.selectedgenome.v2.1proper.nuclearANDorganellar.20140906.fasta>
##contig=<ID=scaffold_193,length=351933,assembly=Zostera_marina.selectedgenome.v2.1proper.nuclearANDorganellar.20140906.fasta>
##contig=<ID=scaffold_194,length=340198,assembly=Zostera_marina.selectedgenome.v2.1proper.nuclearANDorganellar.20140906.fasta>
##contig=<ID=scaffold_195,length=332410,assembly=Zostera_marina.selectedgenome.v2.1proper.nuclearANDorganellar.20140906.fasta>
##contig=<ID=scaffold_196,length=336101,assembly=Zostera_marina.selectedgenome.v2.1proper.nuclearANDorganellar.20140906.fasta>
##contig=<ID=scaffold_197,length=320127,assembly=Zostera_marina.selectedgenome.v2.1proper.nuclearANDorganellar.20140906.fasta>
##contig=<ID=scaffold_198,length=339884,assembly=Zostera_marina.selectedgenome.v2.1proper.nuclearANDorganellar.20140906.fasta>
##contig=<ID=scaffold_199,length=334192,assembly=Zostera_marina.selectedgenome.v2.1proper.nuclearANDorganellar.20140906.fasta>
##contig=<ID=scaffold_200,length=331589,assembly=Zostera_marina.selectedgenome.v2.1proper.nuclearANDorganellar.20140906.fasta>
##contig=<ID=scaffold_201,length=327406,assembly=Zostera_marina.selectedgenome.v2.1proper.nuclearANDorganellar.20140906.fasta>
##contig=<ID=scaffold_202,length=311786,assembly=Zostera_marina.selectedgenome.v2.1proper.nuclearANDorganellar.20140906.fasta>
##contig=<ID=scaffold_203,length=341048,assembly=Zostera_marina.selectedgenome.v2.1proper.nuclearANDorganellar.20140906.fasta>
##contig=<ID=scaffold_204,length=328652,assembly=Zostera_marina.selectedgenome.v2.1proper.nuclearANDorganellar.20140906.fasta>
##contig=<ID=scaffold_205,length=308427,assembly=Zostera_marina.selectedgenome.v2.1proper.nuclearANDorganellar.20140906.fasta>
##contig=<ID=scaffold_206,length=323397,assembly=Zostera_marina.selectedgenome.v2.1proper.nuclearANDorganellar.20140906.fasta>
##contig=<ID=scaffold_207,length=308664,assembly=Zostera_marina.selectedgenome.v2.1proper.nuclearANDorganellar.20140906.fasta>
##contig=<ID=scaffold_208,length=312369,assembly=Zostera_marina.selectedgenome.v2.1proper.nuclearANDorganellar.20140906.fasta>
##contig=<ID=scaffold_209,length=309846,assembly=Zostera_marina.selectedgenome.v2.1proper.nuclearANDorganellar.20140906.fasta>
##contig=<ID=scaffold_210,length=318130,assembly=Zostera_marina.selectedgenome.v2.1proper.nuclearANDorganellar.20140906.fasta>
##contig=<ID=scaffold_211,length=325330,assembly=Zostera_marina.selectedgenome.v2.1proper.nuclearANDorganellar.20140906.fasta>
##contig=<ID=scaffold_212,length=355716,assembly=Zostera_marina.selectedgenome.v2.1proper.nuclearANDorganellar.20140906.fasta>
##contig=<ID=scaffold_213,length=330524,assembly=Zostera_marina.selectedgenome.v2.1proper.nuclearANDorganellar.20140906.fasta>
##contig=<ID=scaffold_214,length=303781,assembly=Zostera_marina.selectedgenome.v2.1proper.nuclearANDorganellar.20140906.fasta>
##contig=<ID=scaffold_215,length=310847,assembly=Zostera_marina.selectedgenome.v2.1proper.nuclearANDorganellar.20140906.fasta>
##contig=<ID=scaffold_216,length=333433,assembly=Zostera_marina.selectedgenome.v2.1proper.nuclearANDorganellar.20140906.fasta>
##contig=<ID=scaffold_217,length=323515,assembly=Zostera_marina.selectedgenome.v2.1proper.nuclearANDorganellar.20140906.fasta>
##contig=<ID=scaffold_218,length=294904,assembly=Zostera_marina.selectedgenome.v2.1proper.nuclearANDorganellar.20140906.fasta>
##contig=<ID=scaffold_219,length=317578,assembly=Zostera_marina.selectedgenome.v2.1proper.nuclearANDorganellar.20140906.fasta>
##contig=<ID=scaffold_220,length=355470,assembly=Zostera_marina.selectedgenome.v2.1proper.nuclearANDorganellar.20140906.fasta>
##contig=<ID=scaffold_221,length=295683,assembly=Zostera_marina.selectedgenome.v2.1proper.nuclearANDorganellar.20140906.fasta>
##contig=<ID=scaffold_222,length=303138,assembly=Zostera_marina.selectedgenome.v2.1proper.nuclearANDorganellar.20140906.fasta>
##contig=<ID=scaffold_223,length=294988,assembly=Zostera_marina.selectedgenome.v2.1proper.nuclearANDorganellar.20140906.fasta>
##contig=<ID=scaffold_224,length=289344,assembly=Zostera_marina.selectedgenome.v2.1proper.nuclearANDorganellar.20140906.fasta>
##contig=<ID=scaffold_225,length=305012,assembly=Zostera_marina.selectedgenome.v2.1proper.nuclearANDorganellar.20140906.fasta>
##contig=<ID=scaffold_226,length=309561,assembly=Zostera_marina.selectedgenome.v2.1proper.nuclearANDorganellar.20140906.fasta>
##contig=<ID=scaffold_227,length=301015,assembly=Zostera_marina.selectedgenome.v2.1proper.nuclearANDorganellar.20140906.fasta>
##contig=<ID=scaffold_228,length=283614,assembly=Zostera_marina.selectedgenome.v2.1proper.nuclearANDorganellar.20140906.fasta>
##contig=<ID=scaffold_229,length=314949,assembly=Zostera_marina.selectedgenome.v2.1proper.nuclearANDorganellar.20140906.fasta>
##contig=<ID=scaffold_230,length=277486,assembly=Zostera_marina.selectedgenome.v2.1proper.nuclearANDorganellar.20140906.fasta>
##contig=<ID=scaffold_231,length=276431,assembly=Zostera_marina.selectedgenome.v2.1proper.nuclearANDorganellar.20140906.fasta>
##contig=<ID=scaffold_234,length=293139,assembly=Zostera_marina.selectedgenome.v2.1proper.nuclearANDorganellar.20140906.fasta>
##contig=<ID=scaffold_235,length=272397,assembly=Zostera_marina.selectedgenome.v2.1proper.nuclearANDorganellar.20140906.fasta>
##contig=<ID=scaffold_236,length=272639,assembly=Zostera_marina.selectedgenome.v2.1proper.nuclearANDorganellar.20140906.fasta>
##contig=<ID=scaffold_237,length=291274,assembly=Zostera_marina.selectedgenome.v2.1proper.nuclearANDorganellar.20140906.fasta>
##contig=<ID=scaffold_238,length=272368,assembly=Zostera_marina.selectedgenome.v2.1proper.nuclearANDorganellar.20140906.fasta>
##contig=<ID=scaffold_239,length=267190,assembly=Zostera_marina.selectedgenome.v2.1proper.nuclearANDorganellar.20140906.fasta>
##contig=<ID=scaffold_240,length=263577,assembly=Zostera_marina.selectedgenome.v2.1proper.nuclearANDorganellar.20140906.fasta>
##contig=<ID=scaffold_241,length=263557,assembly=Zostera_marina.selectedgenome.v2.1proper.nuclearANDorganellar.20140906.fasta>
##contig=<ID=scaffold_242,length=275070,assembly=Zostera_marina.selectedgenome.v2.1proper.nuclearANDorganellar.20140906.fasta>
##contig=<ID=scaffold_243,length=270562,assembly=Zostera_marina.selectedgenome.v2.1proper.nuclearANDorganellar.20140906.fasta>
##contig=<ID=scaffold_244,length=254207,assembly=Zostera_marina.selectedgenome.v2.1proper.nuclearANDorganellar.20140906.fasta>
##contig=<ID=scaffold_245,length=283382,assembly=Zostera_marina.selectedgenome.v2.1proper.nuclearANDorganellar.20140906.fasta>
##contig=<ID=scaffold_246,length=260032,assembly=Zostera_marina.selectedgenome.v2.1proper.nuclearANDorganellar.20140906.fasta>
##contig=<ID=scaffold_247,length=280912,assembly=Zostera_marina.selectedgenome.v2.1proper.nuclearANDorganellar.20140906.fasta>
##contig=<ID=scaffold_248,length=248373,assembly=Zostera_marina.selectedgenome.v2.1proper.nuclearANDorganellar.20140906.fasta>
##contig=<ID=scaffold_249,length=275917,assembly=Zostera_marina.selectedgenome.v2.1proper.nuclearANDorganellar.20140906.fasta>
##contig=<ID=scaffold_250,length=278309,assembly=Zostera_marina.selectedgenome.v2.1proper.nuclearANDorganellar.20140906.fasta>
##contig=<ID=scaffold_251,length=289525,assembly=Zostera_marina.selectedgenome.v2.1proper.nuclearANDorganellar.20140906.fasta>
##contig=<ID=scaffold_252,length=243839,assembly=Zostera_marina.selectedgenome.v2.1proper.nuclearANDorganellar.20140906.fasta>
##contig=<ID=scaffold_253,length=246270,assembly=Zostera_marina.selectedgenome.v2.1proper.nuclearANDorganellar.20140906.fasta>
##contig=<ID=scaffold_254,length=245864,assembly=Zostera_marina.selectedgenome.v2.1proper.nuclearANDorganellar.20140906.fasta>
##contig=<ID=scaffold_255,length=247147,assembly=Zostera_marina.selectedgenome.v2.1proper.nuclearANDorganellar.20140906.fasta>
##contig=<ID=scaffold_256,length=252068,assembly=Zostera_marina.selectedgenome.v2.1proper.nuclearANDorganellar.20140906.fasta>
##contig=<ID=scaffold_257,length=250938,assembly=Zostera_marina.selectedgenome.v2.1proper.nuclearANDorganellar.20140906.fasta>
##contig=<ID=scaffold_258,length=234451,assembly=Zostera_marina.selectedgenome.v2.1proper.nuclearANDorganellar.20140906.fasta>
##contig=<ID=scaffold_259,length=239389,assembly=Zostera_marina.selectedgenome.v2.1proper.nuclearANDorganellar.20140906.fasta>
##contig=<ID=scaffold_260,length=286034,assembly=Zostera_marina.selectedgenome.v2.1proper.nuclearANDorganellar.20140906.fasta>
##contig=<ID=scaffold_261,length=243884,assembly=Zostera_marina.selectedgenome.v2.1proper.nuclearANDorganellar.20140906.fasta>
##contig=<ID=scaffold_262,length=233540,assembly=Zostera_marina.selectedgenome.v2.1proper.nuclearANDorganellar.20140906.fasta>
##contig=<ID=scaffold_263,length=248528,assembly=Zostera_marina.selectedgenome.v2.1proper.nuclearANDorganellar.20140906.fasta>
##contig=<ID=scaffold_264,length=232632,assembly=Zostera_marina.selectedgenome.v2.1proper.nuclearANDorganellar.20140906.fasta>
##contig=<ID=scaffold_265,length=250070,assembly=Zostera_marina.selectedgenome.v2.1proper.nuclearANDorganellar.20140906.fasta>
##contig=<ID=scaffold_266,length=233258,assembly=Zostera_marina.selectedgenome.v2.1proper.nuclearANDorganellar.20140906.fasta>
##contig=<ID=scaffold_267,length=225665,assembly=Zostera_marina.selectedgenome.v2.1proper.nuclearANDorganellar.20140906.fasta>
##contig=<ID=scaffold_268,length=227454,assembly=Zostera_marina.selectedgenome.v2.1proper.nuclearANDorganellar.20140906.fasta>
##contig=<ID=scaffold_269,length=225851,assembly=Zostera_marina.selectedgenome.v2.1proper.nuclearANDorganellar.20140906.fasta>
##contig=<ID=scaffold_270,length=225541,assembly=Zostera_marina.selectedgenome.v2.1proper.nuclearANDorganellar.20140906.fasta>
##contig=<ID=scaffold_271,length=231217,assembly=Zostera_marina.selectedgenome.v2.1proper.nuclearANDorganellar.20140906.fasta>
##contig=<ID=scaffold_272,length=253124,assembly=Zostera_marina.selectedgenome.v2.1proper.nuclearANDorganellar.20140906.fasta>
##contig=<ID=scaffold_273,length=226709,assembly=Zostera_marina.selectedgenome.v2.1proper.nuclearANDorganellar.20140906.fasta>
##contig=<ID=scaffold_274,length=225149,assembly=Zostera_marina.selectedgenome.v2.1proper.nuclearANDorganellar.20140906.fasta>
##contig=<ID=scaffold_275,length=258689,assembly=Zostera_marina.selectedgenome.v2.1proper.nuclearANDorganellar.20140906.fasta>
##contig=<ID=scaffold_276,length=246125,assembly=Zostera_marina.selectedgenome.v2.1proper.nuclearANDorganellar.20140906.fasta>
##contig=<ID=scaffold_277,length=238785,assembly=Zostera_marina.selectedgenome.v2.1proper.nuclearANDorganellar.20140906.fasta>
##contig=<ID=scaffold_278,length=222635,assembly=Zostera_marina.selectedgenome.v2.1proper.nuclearANDorganellar.20140906.fasta>
##contig=<ID=scaffold_279,length=224850,assembly=Zostera_marina.selectedgenome.v2.1proper.nuclearANDorganellar.20140906.fasta>
##contig=<ID=scaffold_280,length=228740,assembly=Zostera_marina.selectedgenome.v2.1proper.nuclearANDorganellar.20140906.fasta>
##contig=<ID=scaffold_281,length=223992,assembly=Zostera_marina.selectedgenome.v2.1proper.nuclearANDorganellar.20140906.fasta>
##contig=<ID=scaffold_282,length=244087,assembly=Zostera_marina.selectedgenome.v2.1proper.nuclearANDorganellar.20140906.fasta>
##contig=<ID=scaffold_283,length=225633,assembly=Zostera_marina.selectedgenome.v2.1proper.nuclearANDorganellar.20140906.fasta>
##contig=<ID=scaffold_284,length=221707,assembly=Zostera_marina.selectedgenome.v2.1proper.nuclearANDorganellar.20140906.fasta>
##contig=<ID=scaffold_285,length=260057,assembly=Zostera_marina.selectedgenome.v2.1proper.nuclearANDorganellar.20140906.fasta>
##contig=<ID=scaffold_286,length=282259,assembly=Zostera_marina.selectedgenome.v2.1proper.nuclearANDorganellar.20140906.fasta>
##contig=<ID=scaffold_287,length=211546,assembly=Zostera_marina.selectedgenome.v2.1proper.nuclearANDorganellar.20140906.fasta>
##contig=<ID=scaffold_288,length=210114,assembly=Zostera_marina.selectedgenome.v2.1proper.nuclearANDorganellar.20140906.fasta>
##contig=<ID=scaffold_289,length=209484,assembly=Zostera_marina.selectedgenome.v2.1proper.nuclearANDorganellar.20140906.fasta>
##contig=<ID=scaffold_290,length=232227,assembly=Zostera_marina.selectedgenome.v2.1proper.nuclearANDorganellar.20140906.fasta>
##contig=<ID=scaffold_291,length=231053,assembly=Zostera_marina.selectedgenome.v2.1proper.nuclearANDorganellar.20140906.fasta>
##contig=<ID=scaffold_292,length=201434,assembly=Zostera_marina.selectedgenome.v2.1proper.nuclearANDorganellar.20140906.fasta>
##contig=<ID=scaffold_293,length=204715,assembly=Zostera_marina.selectedgenome.v2.1proper.nuclearANDorganellar.20140906.fasta>
##contig=<ID=scaffold_294,length=216390,assembly=Zostera_marina.selectedgenome.v2.1proper.nuclearANDorganellar.20140906.fasta>
##contig=<ID=scaffold_295,length=218874,assembly=Zostera_marina.selectedgenome.v2.1proper.nuclearANDorganellar.20140906.fasta>
##contig=<ID=scaffold_296,length=207352,assembly=Zostera_marina.selectedgenome.v2.1proper.nuclearANDorganellar.20140906.fasta>
##contig=<ID=scaffold_297,length=244646,assembly=Zostera_marina.selectedgenome.v2.1proper.nuclearANDorganellar.20140906.fasta>
##contig=<ID=scaffold_298,length=227849,assembly=Zostera_marina.selectedgenome.v2.1proper.nuclearANDorganellar.20140906.fasta>
##contig=<ID=scaffold_299,length=214528,assembly=Zostera_marina.selectedgenome.v2.1proper.nuclearANDorganellar.20140906.fasta>
##contig=<ID=scaffold_300,length=200591,assembly=Zostera_marina.selectedgenome.v2.1proper.nuclearANDorganellar.20140906.fasta>
##contig=<ID=scaffold_301,length=231613,assembly=Zostera_marina.selectedgenome.v2.1proper.nuclearANDorganellar.20140906.fasta>
##contig=<ID=scaffold_302,length=198909,assembly=Zostera_marina.selectedgenome.v2.1proper.nuclearANDorganellar.20140906.fasta>
##contig=<ID=scaffold_303,length=191934,assembly=Zostera_marina.selectedgenome.v2.1proper.nuclearANDorganellar.20140906.fasta>
##contig=<ID=scaffold_304,length=202549,assembly=Zostera_marina.selectedgenome.v2.1proper.nuclearANDorganellar.20140906.fasta>
##contig=<ID=scaffold_305,length=212272,assembly=Zostera_marina.selectedgenome.v2.1proper.nuclearANDorganellar.20140906.fasta>
##contig=<ID=scaffold_306,length=192025,assembly=Zostera_marina.selectedgenome.v2.1proper.nuclearANDorganellar.20140906.fasta>
##contig=<ID=scaffold_307,length=188572,assembly=Zostera_marina.selectedgenome.v2.1proper.nuclearANDorganellar.20140906.fasta>
##contig=<ID=scaffold_308,length=253310,assembly=Zostera_marina.selectedgenome.v2.1proper.nuclearANDorganellar.20140906.fasta>
##contig=<ID=scaffold_309,length=187152,assembly=Zostera_marina.selectedgenome.v2.1proper.nuclearANDorganellar.20140906.fasta>
##contig=<ID=scaffold_310,length=191799,assembly=Zostera_marina.selectedgenome.v2.1proper.nuclearANDorganellar.20140906.fasta>
##contig=<ID=scaffold_311,length=189468,assembly=Zostera_marina.selectedgenome.v2.1proper.nuclearANDorganellar.20140906.fasta>
##contig=<ID=scaffold_312,length=184830,assembly=Zostera_marina.selectedgenome.v2.1proper.nuclearANDorganellar.20140906.fasta>
##contig=<ID=scaffold_313,length=179369,assembly=Zostera_marina.selectedgenome.v2.1proper.nuclearANDorganellar.20140906.fasta>
##contig=<ID=scaffold_314,length=199296,assembly=Zostera_marina.selectedgenome.v2.1proper.nuclearANDorganellar.20140906.fasta>
##contig=<ID=scaffold_315,length=177299,assembly=Zostera_marina.selectedgenome.v2.1proper.nuclearANDorganellar.20140906.fasta>
##contig=<ID=scaffold_316,length=198902,assembly=Zostera_marina.selectedgenome.v2.1proper.nuclearANDorganellar.20140906.fasta>
##contig=<ID=scaffold_317,length=176400,assembly=Zostera_marina.selectedgenome.v2.1proper.nuclearANDorganellar.20140906.fasta>
##contig=<ID=scaffold_318,length=192664,assembly=Zostera_marina.selectedgenome.v2.1proper.nuclearANDorganellar.20140906.fasta>
##contig=<ID=scaffold_319,length=178355,assembly=Zostera_marina.selectedgenome.v2.1proper.nuclearANDorganellar.20140906.fasta>
##contig=<ID=scaffold_320,length=180454,assembly=Zostera_marina.selectedgenome.v2.1proper.nuclearANDorganellar.20140906.fasta>
##contig=<ID=scaffold_321,length=211680,assembly=Zostera_marina.selectedgenome.v2.1proper.nuclearANDorganellar.20140906.fasta>
##contig=<ID=scaffold_322,length=197401,assembly=Zostera_marina.selectedgenome.v2.1proper.nuclearANDorganellar.20140906.fasta>
##contig=<ID=scaffold_323,length=193446,assembly=Zostera_marina.selectedgenome.v2.1proper.nuclearANDorganellar.20140906.fasta>
##contig=<ID=scaffold_324,length=175995,assembly=Zostera_marina.selectedgenome.v2.1proper.nuclearANDorganellar.20140906.fasta>
##contig=<ID=scaffold_325,length=191035,assembly=Zostera_marina.selectedgenome.v2.1proper.nuclearANDorganellar.20140906.fasta>
##contig=<ID=scaffold_326,length=199682,assembly=Zostera_marina.selectedgenome.v2.1proper.nuclearANDorganellar.20140906.fasta>
##contig=<ID=scaffold_327,length=173440,assembly=Zostera_marina.selectedgenome.v2.1proper.nuclearANDorganellar.20140906.fasta>
##contig=<ID=scaffold_328,length=178147,assembly=Zostera_marina.selectedgenome.v2.1proper.nuclearANDorganellar.20140906.fasta>
##contig=<ID=scaffold_329,length=179542,assembly=Zostera_marina.selectedgenome.v2.1proper.nuclearANDorganellar.20140906.fasta>
##contig=<ID=scaffold_330,length=167417,assembly=Zostera_marina.selectedgenome.v2.1proper.nuclearANDorganellar.20140906.fasta>
##contig=<ID=scaffold_331,length=167465,assembly=Zostera_marina.selectedgenome.v2.1proper.nuclearANDorganellar.20140906.fasta>
##contig=<ID=scaffold_332,length=180810,assembly=Zostera_marina.selectedgenome.v2.1proper.nuclearANDorganellar.20140906.fasta>
##contig=<ID=scaffold_333,length=177277,assembly=Zostera_marina.selectedgenome.v2.1proper.nuclearANDorganellar.20140906.fasta>
##contig=<ID=scaffold_334,length=168122,assembly=Zostera_marina.selectedgenome.v2.1proper.nuclearANDorganellar.20140906.fasta>
##contig=<ID=scaffold_335,length=185783,assembly=Zostera_marina.selectedgenome.v2.1proper.nuclearANDorganellar.20140906.fasta>
##contig=<ID=scaffold_336,length=185724,assembly=Zostera_marina.selectedgenome.v2.1proper.nuclearANDorganellar.20140906.fasta>
##contig=<ID=scaffold_337,length=178533,assembly=Zostera_marina.selectedgenome.v2.1proper.nuclearANDorganellar.20140906.fasta>
##contig=<ID=scaffold_338,length=164542,assembly=Zostera_marina.selectedgenome.v2.1proper.nuclearANDorganellar.20140906.fasta>
##contig=<ID=scaffold_339,length=165001,assembly=Zostera_marina.selectedgenome.v2.1proper.nuclearANDorganellar.20140906.fasta>
##contig=<ID=scaffold_340,length=161413,assembly=Zostera_marina.selectedgenome.v2.1proper.nuclearANDorganellar.20140906.fasta>
##contig=<ID=scaffold_341,length=171972,assembly=Zostera_marina.selectedgenome.v2.1proper.nuclearANDorganellar.20140906.fasta>
##contig=<ID=scaffold_342,length=158771,assembly=Zostera_marina.selectedgenome.v2.1proper.nuclearANDorganellar.20140906.fasta>
##contig=<ID=scaffold_343,length=160926,assembly=Zostera_marina.selectedgenome.v2.1proper.nuclearANDorganellar.20140906.fasta>
##contig=<ID=scaffold_344,length=155581,assembly=Zostera_marina.selectedgenome.v2.1proper.nuclearANDorganellar.20140906.fasta>
##contig=<ID=scaffold_345,length=155770,assembly=Zostera_marina.selectedgenome.v2.1proper.nuclearANDorganellar.20140906.fasta>
##contig=<ID=scaffold_346,length=184874,assembly=Zostera_marina.selectedgenome.v2.1proper.nuclearANDorganellar.20140906.fasta>
##contig=<ID=scaffold_347,length=168975,assembly=Zostera_marina.selectedgenome.v2.1proper.nuclearANDorganellar.20140906.fasta>
##contig=<ID=scaffold_348,length=161601,assembly=Zostera_marina.selectedgenome.v2.1proper.nuclearANDorganellar.20140906.fasta>
##contig=<ID=scaffold_349,length=152606,assembly=Zostera_marina.selectedgenome.v2.1proper.nuclearANDorganellar.20140906.fasta>
##contig=<ID=scaffold_350,length=171140,assembly=Zostera_marina.selectedgenome.v2.1proper.nuclearANDorganellar.20140906.fasta>
##contig=<ID=scaffold_351,length=170802,assembly=Zostera_marina.selectedgenome.v2.1proper.nuclearANDorganellar.20140906.fasta>
##contig=<ID=scaffold_352,length=162419,assembly=Zostera_marina.selectedgenome.v2.1proper.nuclearANDorganellar.20140906.fasta>
##contig=<ID=scaffold_353,length=162390,assembly=Zostera_marina.selectedgenome.v2.1proper.nuclearANDorganellar.20140906.fasta>
##contig=<ID=scaffold_354,length=149336,assembly=Zostera_marina.selectedgenome.v2.1proper.nuclearANDorganellar.20140906.fasta>
##contig=<ID=scaffold_355,length=157501,assembly=Zostera_marina.selectedgenome.v2.1proper.nuclearANDorganellar.20140906.fasta>
##contig=<ID=scaffold_356,length=148566,assembly=Zostera_marina.selectedgenome.v2.1proper.nuclearANDorganellar.20140906.fasta>
##contig=<ID=scaffold_357,length=160311,assembly=Zostera_marina.selectedgenome.v2.1proper.nuclearANDorganellar.20140906.fasta>
##contig=<ID=scaffold_358,length=214152,assembly=Zostera_marina.selectedgenome.v2.1proper.nuclearANDorganellar.20140906.fasta>
##contig=<ID=scaffold_359,length=167501,assembly=Zostera_marina.selectedgenome.v2.1proper.nuclearANDorganellar.20140906.fasta>
##contig=<ID=scaffold_360,length=145951,assembly=Zostera_marina.selectedgenome.v2.1proper.nuclearANDorganellar.20140906.fasta>
##contig=<ID=scaffold_361,length=148145,assembly=Zostera_marina.selectedgenome.v2.1proper.nuclearANDorganellar.20140906.fasta>
##contig=<ID=scaffold_362,length=168482,assembly=Zostera_marina.selectedgenome.v2.1proper.nuclearANDorganellar.20140906.fasta>
##contig=<ID=scaffold_363,length=156367,assembly=Zostera_marina.selectedgenome.v2.1proper.nuclearANDorganellar.20140906.fasta>
##contig=<ID=scaffold_364,length=185727,assembly=Zostera_marina.selectedgenome.v2.1proper.nuclearANDorganellar.20140906.fasta>
##contig=<ID=scaffold_365,length=158205,assembly=Zostera_marina.selectedgenome.v2.1proper.nuclearANDorganellar.20140906.fasta>
##contig=<ID=scaffold_366,length=148353,assembly=Zostera_marina.selectedgenome.v2.1proper.nuclearANDorganellar.20140906.fasta>
##contig=<ID=scaffold_367,length=146015,assembly=Zostera_marina.selectedgenome.v2.1proper.nuclearANDorganellar.20140906.fasta>
##contig=<ID=scaffold_368,length=146629,assembly=Zostera_marina.selectedgenome.v2.1proper.nuclearANDorganellar.20140906.fasta>
##contig=<ID=scaffold_369,length=163946,assembly=Zostera_marina.selectedgenome.v2.1proper.nuclearANDorganellar.20140906.fasta>
##contig=<ID=scaffold_370,length=157238,assembly=Zostera_marina.selectedgenome.v2.1proper.nuclearANDorganellar.20140906.fasta>
##contig=<ID=scaffold_371,length=164246,assembly=Zostera_marina.selectedgenome.v2.1proper.nuclearANDorganellar.20140906.fasta>
##contig=<ID=scaffold_372,length=156212,assembly=Zostera_marina.selectedgenome.v2.1proper.nuclearANDorganellar.20140906.fasta>
##contig=<ID=scaffold_373,length=138788,assembly=Zostera_marina.selectedgenome.v2.1proper.nuclearANDorganellar.20140906.fasta>
##contig=<ID=scaffold_374,length=152737,assembly=Zostera_marina.selectedgenome.v2.1proper.nuclearANDorganellar.20140906.fasta>
##contig=<ID=scaffold_375,length=135919,assembly=Zostera_marina.selectedgenome.v2.1proper.nuclearANDorganellar.20140906.fasta>
##contig=<ID=scaffold_376,length=141869,assembly=Zostera_marina.selectedgenome.v2.1proper.nuclearANDorganellar.20140906.fasta>
##contig=<ID=scaffold_377,length=144848,assembly=Zostera_marina.selectedgenome.v2.1proper.nuclearANDorganellar.20140906.fasta>
##contig=<ID=scaffold_378,length=155268,assembly=Zostera_marina.selectedgenome.v2.1proper.nuclearANDorganellar.20140906.fasta>
##contig=<ID=scaffold_379,length=135784,assembly=Zostera_marina.selectedgenome.v2.1proper.nuclearANDorganellar.20140906.fasta>
##contig=<ID=scaffold_380,length=151731,assembly=Zostera_marina.selectedgenome.v2.1proper.nuclearANDorganellar.20140906.fasta>
##contig=<ID=scaffold_381,length=147874,assembly=Zostera_marina.selectedgenome.v2.1proper.nuclearANDorganellar.20140906.fasta>
##contig=<ID=scaffold_382,length=168172,assembly=Zostera_marina.selectedgenome.v2.1proper.nuclearANDorganellar.20140906.fasta>
##contig=<ID=scaffold_383,length=146935,assembly=Zostera_marina.selectedgenome.v2.1proper.nuclearANDorganellar.20140906.fasta>
##contig=<ID=scaffold_384,length=133002,assembly=Zostera_marina.selectedgenome.v2.1proper.nuclearANDorganellar.20140906.fasta>
##contig=<ID=scaffold_385,length=138208,assembly=Zostera_marina.selectedgenome.v2.1proper.nuclearANDorganellar.20140906.fasta>
##contig=<ID=scaffold_386,length=140748,assembly=Zostera_marina.selectedgenome.v2.1proper.nuclearANDorganellar.20140906.fasta>
##contig=<ID=scaffold_387,length=136420,assembly=Zostera_marina.selectedgenome.v2.1proper.nuclearANDorganellar.20140906.fasta>
##contig=<ID=scaffold_388,length=129621,assembly=Zostera_marina.selectedgenome.v2.1proper.nuclearANDorganellar.20140906.fasta>
##contig=<ID=scaffold_389,length=157892,assembly=Zostera_marina.selectedgenome.v2.1proper.nuclearANDorganellar.20140906.fasta>
##contig=<ID=scaffold_390,length=144686,assembly=Zostera_marina.selectedgenome.v2.1proper.nuclearANDorganellar.20140906.fasta>
##contig=<ID=scaffold_391,length=126759,assembly=Zostera_marina.selectedgenome.v2.1proper.nuclearANDorganellar.20140906.fasta>
##contig=<ID=scaffold_392,length=136538,assembly=Zostera_marina.selectedgenome.v2.1proper.nuclearANDorganellar.20140906.fasta>
##contig=<ID=scaffold_393,length=126477,assembly=Zostera_marina.selectedgenome.v2.1proper.nuclearANDorganellar.20140906.fasta>
##contig=<ID=scaffold_394,length=134551,assembly=Zostera_marina.selectedgenome.v2.1proper.nuclearANDorganellar.20140906.fasta>
##contig=<ID=scaffold_395,length=131695,assembly=Zostera_marina.selectedgenome.v2.1proper.nuclearANDorganellar.20140906.fasta>
##contig=<ID=scaffold_396,length=127779,assembly=Zostera_marina.selectedgenome.v2.1proper.nuclearANDorganellar.20140906.fasta>
##contig=<ID=scaffold_397,length=124063,assembly=Zostera_marina.selectedgenome.v2.1proper.nuclearANDorganellar.20140906.fasta>
##contig=<ID=scaffold_398,length=124833,assembly=Zostera_marina.selectedgenome.v2.1proper.nuclearANDorganellar.20140906.fasta>
##contig=<ID=scaffold_399,length=138369,assembly=Zostera_marina.selectedgenome.v2.1proper.nuclearANDorganellar.20140906.fasta>
##contig=<ID=scaffold_400,length=134643,assembly=Zostera_marina.selectedgenome.v2.1proper.nuclearANDorganellar.20140906.fasta>
##contig=<ID=scaffold_401,length=120152,assembly=Zostera_marina.selectedgenome.v2.1proper.nuclearANDorganellar.20140906.fasta>
##contig=<ID=scaffold_402,length=120941,assembly=Zostera_marina.selectedgenome.v2.1proper.nuclearANDorganellar.20140906.fasta>
##contig=<ID=scaffold_403,length=129743,assembly=Zostera_marina.selectedgenome.v2.1proper.nuclearANDorganellar.20140906.fasta>
##contig=<ID=scaffold_404,length=124494,assembly=Zostera_marina.selectedgenome.v2.1proper.nuclearANDorganellar.20140906.fasta>
##contig=<ID=scaffold_405,length=166086,assembly=Zostera_marina.selectedgenome.v2.1proper.nuclearANDorganellar.20140906.fasta>
##contig=<ID=scaffold_406,length=134540,assembly=Zostera_marina.selectedgenome.v2.1proper.nuclearANDorganellar.20140906.fasta>
##contig=<ID=scaffold_407,length=118671,assembly=Zostera_marina.selectedgenome.v2.1proper.nuclearANDorganellar.20140906.fasta>
##contig=<ID=scaffold_408,length=120291,assembly=Zostera_marina.selectedgenome.v2.1proper.nuclearANDorganellar.20140906.fasta>
##contig=<ID=scaffold_409,length=146106,assembly=Zostera_marina.selectedgenome.v2.1proper.nuclearANDorganellar.20140906.fasta>
##contig=<ID=scaffold_410,length=114122,assembly=Zostera_marina.selectedgenome.v2.1proper.nuclearANDorganellar.20140906.fasta>
##contig=<ID=scaffold_411,length=116583,assembly=Zostera_marina.selectedgenome.v2.1proper.nuclearANDorganellar.20140906.fasta>
##contig=<ID=scaffold_412,length=113502,assembly=Zostera_marina.selectedgenome.v2.1proper.nuclearANDorganellar.20140906.fasta>
##contig=<ID=scaffold_413,length=137877,assembly=Zostera_marina.selectedgenome.v2.1proper.nuclearANDorganellar.20140906.fasta>
##contig=<ID=scaffold_414,length=116387,assembly=Zostera_marina.selectedgenome.v2.1proper.nuclearANDorganellar.20140906.fasta>
##contig=<ID=scaffold_415,length=112785,assembly=Zostera_marina.selectedgenome.v2.1proper.nuclearANDorganellar.20140906.fasta>
##contig=<ID=scaffold_416,length=148079,assembly=Zostera_marina.selectedgenome.v2.1proper.nuclearANDorganellar.20140906.fasta>
##contig=<ID=scaffold_417,length=118809,assembly=Zostera_marina.selectedgenome.v2.1proper.nuclearANDorganellar.20140906.fasta>
##contig=<ID=scaffold_418,length=111296,assembly=Zostera_marina.selectedgenome.v2.1proper.nuclearANDorganellar.20140906.fasta>
##contig=<ID=scaffold_419,length=112092,assembly=Zostera_marina.selectedgenome.v2.1proper.nuclearANDorganellar.20140906.fasta>
##contig=<ID=scaffold_420,length=116694,assembly=Zostera_marina.selectedgenome.v2.1proper.nuclearANDorganellar.20140906.fasta>
##contig=<ID=scaffold_421,length=131846,assembly=Zostera_marina.selectedgenome.v2.1proper.nuclearANDorganellar.20140906.fasta>
##contig=<ID=scaffold_422,length=180271,assembly=Zostera_marina.selectedgenome.v2.1proper.nuclearANDorganellar.20140906.fasta>
##contig=<ID=scaffold_423,length=122523,assembly=Zostera_marina.selectedgenome.v2.1proper.nuclearANDorganellar.20140906.fasta>
##contig=<ID=scaffold_424,length=138635,assembly=Zostera_marina.selectedgenome.v2.1proper.nuclearANDorganellar.20140906.fasta>
##contig=<ID=scaffold_425,length=123682,assembly=Zostera_marina.selectedgenome.v2.1proper.nuclearANDorganellar.20140906.fasta>
##contig=<ID=scaffold_426,length=109704,assembly=Zostera_marina.selectedgenome.v2.1proper.nuclearANDorganellar.20140906.fasta>
##contig=<ID=scaffold_427,length=102921,assembly=Zostera_marina.selectedgenome.v2.1proper.nuclearANDorganellar.20140906.fasta>
##contig=<ID=scaffold_428,length=112237,assembly=Zostera_marina.selectedgenome.v2.1proper.nuclearANDorganellar.20140906.fasta>
##contig=<ID=scaffold_429,length=126176,assembly=Zostera_marina.selectedgenome.v2.1proper.nuclearANDorganellar.20140906.fasta>
##contig=<ID=scaffold_430,length=106034,assembly=Zostera_marina.selectedgenome.v2.1proper.nuclearANDorganellar.20140906.fasta>
##contig=<ID=scaffold_431,length=105551,assembly=Zostera_marina.selectedgenome.v2.1proper.nuclearANDorganellar.20140906.fasta>
##contig=<ID=scaffold_432,length=115934,assembly=Zostera_marina.selectedgenome.v2.1proper.nuclearANDorganellar.20140906.fasta>
##contig=<ID=scaffold_433,length=107137,assembly=Zostera_marina.selectedgenome.v2.1proper.nuclearANDorganellar.20140906.fasta>
##contig=<ID=scaffold_434,length=134179,assembly=Zostera_marina.selectedgenome.v2.1proper.nuclearANDorganellar.20140906.fasta>
##contig=<ID=scaffold_435,length=107353,assembly=Zostera_marina.selectedgenome.v2.1proper.nuclearANDorganellar.20140906.fasta>
##contig=<ID=scaffold_436,length=102021,assembly=Zostera_marina.selectedgenome.v2.1proper.nuclearANDorganellar.20140906.fasta>
##contig=<ID=scaffold_437,length=102103,assembly=Zostera_marina.selectedgenome.v2.1proper.nuclearANDorganellar.20140906.fasta>
##contig=<ID=scaffold_438,length=104914,assembly=Zostera_marina.selectedgenome.v2.1proper.nuclearANDorganellar.20140906.fasta>
##contig=<ID=scaffold_439,length=102972,assembly=Zostera_marina.selectedgenome.v2.1proper.nuclearANDorganellar.20140906.fasta>
##contig=<ID=scaffold_440,length=99064,assembly=Zostera_marina.selectedgenome.v2.1proper.nuclearANDorganellar.20140906.fasta>
##contig=<ID=scaffold_441,length=141762,assembly=Zostera_marina.selectedgenome.v2.1proper.nuclearANDorganellar.20140906.fasta>
##contig=<ID=scaffold_442,length=98918,assembly=Zostera_marina.selectedgenome.v2.1proper.nuclearANDorganellar.20140906.fasta>
##contig=<ID=scaffold_443,length=112847,assembly=Zostera_marina.selectedgenome.v2.1proper.nuclearANDorganellar.20140906.fasta>
##contig=<ID=scaffold_444,length=121497,assembly=Zostera_marina.selectedgenome.v2.1proper.nuclearANDorganellar.20140906.fasta>
##contig=<ID=scaffold_445,length=93912,assembly=Zostera_marina.selectedgenome.v2.1proper.nuclearANDorganellar.20140906.fasta>
##contig=<ID=scaffold_446,length=98098,assembly=Zostera_marina.selectedgenome.v2.1proper.nuclearANDorganellar.20140906.fasta>
##contig=<ID=scaffold_447,length=102168,assembly=Zostera_marina.selectedgenome.v2.1proper.nuclearANDorganellar.20140906.fasta>
##contig=<ID=scaffold_448,length=125316,assembly=Zostera_marina.selectedgenome.v2.1proper.nuclearANDorganellar.20140906.fasta>
##contig=<ID=scaffold_449,length=105687,assembly=Zostera_marina.selectedgenome.v2.1proper.nuclearANDorganellar.20140906.fasta>
##contig=<ID=scaffold_450,length=97842,assembly=Zostera_marina.selectedgenome.v2.1proper.nuclearANDorganellar.20140906.fasta>
##contig=<ID=scaffold_451,length=94675,assembly=Zostera_marina.selectedgenome.v2.1proper.nuclearANDorganellar.20140906.fasta>
##contig=<ID=scaffold_452,length=91817,assembly=Zostera_marina.selectedgenome.v2.1proper.nuclearANDorganellar.20140906.fasta>
##contig=<ID=scaffold_453,length=123575,assembly=Zostera_marina.selectedgenome.v2.1proper.nuclearANDorganellar.20140906.fasta>
##contig=<ID=scaffold_454,length=91277,assembly=Zostera_marina.selectedgenome.v2.1proper.nuclearANDorganellar.20140906.fasta>
##contig=<ID=scaffold_455,length=141456,assembly=Zostera_marina.selectedgenome.v2.1proper.nuclearANDorganellar.20140906.fasta>
##contig=<ID=scaffold_456,length=92944,assembly=Zostera_marina.selectedgenome.v2.1proper.nuclearANDorganellar.20140906.fasta>
##contig=<ID=scaffold_457,length=104998,assembly=Zostera_marina.selectedgenome.v2.1proper.nuclearANDorganellar.20140906.fasta>
##contig=<ID=scaffold_458,length=98442,assembly=Zostera_marina.selectedgenome.v2.1proper.nuclearANDorganellar.20140906.fasta>
##contig=<ID=scaffold_459,length=123803,assembly=Zostera_marina.selectedgenome.v2.1proper.nuclearANDorganellar.20140906.fasta>
##contig=<ID=scaffold_460,length=92024,assembly=Zostera_marina.selectedgenome.v2.1proper.nuclearANDorganellar.20140906.fasta>
##contig=<ID=scaffold_461,length=89000,assembly=Zostera_marina.selectedgenome.v2.1proper.nuclearANDorganellar.20140906.fasta>
##contig=<ID=scaffold_462,length=92052,assembly=Zostera_marina.selectedgenome.v2.1proper.nuclearANDorganellar.20140906.fasta>
##contig=<ID=scaffold_463,length=88096,assembly=Zostera_marina.selectedgenome.v2.1proper.nuclearANDorganellar.20140906.fasta>
##contig=<ID=scaffold_464,length=95399,assembly=Zostera_marina.selectedgenome.v2.1proper.nuclearANDorganellar.20140906.fasta>
##contig=<ID=scaffold_465,length=99817,assembly=Zostera_marina.selectedgenome.v2.1proper.nuclearANDorganellar.20140906.fasta>
##contig=<ID=scaffold_467,length=85398,assembly=Zostera_marina.selectedgenome.v2.1proper.nuclearANDorganellar.20140906.fasta>
##contig=<ID=scaffold_468,length=88273,assembly=Zostera_marina.selectedgenome.v2.1proper.nuclearANDorganellar.20140906.fasta>
##contig=<ID=scaffold_469,length=91800,assembly=Zostera_marina.selectedgenome.v2.1proper.nuclearANDorganellar.20140906.fasta>
##contig=<ID=scaffold_471,length=96767,assembly=Zostera_marina.selectedgenome.v2.1proper.nuclearANDorganellar.20140906.fasta>
##contig=<ID=scaffold_470,length=100582,assembly=Zostera_marina.selectedgenome.v2.1proper.nuclearANDorganellar.20140906.fasta>
##contig=<ID=scaffold_472,length=86123,assembly=Zostera_marina.selectedgenome.v2.1proper.nuclearANDorganellar.20140906.fasta>
##contig=<ID=scaffold_473,length=117831,assembly=Zostera_marina.selectedgenome.v2.1proper.nuclearANDorganellar.20140906.fasta>
##contig=<ID=scaffold_474,length=91309,assembly=Zostera_marina.selectedgenome.v2.1proper.nuclearANDorganellar.20140906.fasta>
##contig=<ID=scaffold_475,length=100595,assembly=Zostera_marina.selectedgenome.v2.1proper.nuclearANDorganellar.20140906.fasta>
##contig=<ID=scaffold_476,length=88742,assembly=Zostera_marina.selectedgenome.v2.1proper.nuclearANDorganellar.20140906.fasta>
##contig=<ID=scaffold_477,length=84156,assembly=Zostera_marina.selectedgenome.v2.1proper.nuclearANDorganellar.20140906.fasta>
##contig=<ID=scaffold_479,length=84623,assembly=Zostera_marina.selectedgenome.v2.1proper.nuclearANDorganellar.20140906.fasta>
##contig=<ID=scaffold_481,length=113994,assembly=Zostera_marina.selectedgenome.v2.1proper.nuclearANDorganellar.20140906.fasta>
##contig=<ID=scaffold_482,length=95694,assembly=Zostera_marina.selectedgenome.v2.1proper.nuclearANDorganellar.20140906.fasta>
##contig=<ID=scaffold_483,length=83550,assembly=Zostera_marina.selectedgenome.v2.1proper.nuclearANDorganellar.20140906.fasta>
##contig=<ID=scaffold_484,length=86211,assembly=Zostera_marina.selectedgenome.v2.1proper.nuclearANDorganellar.20140906.fasta>
##contig=<ID=scaffold_485,length=89687,assembly=Zostera_marina.selectedgenome.v2.1proper.nuclearANDorganellar.20140906.fasta>
##contig=<ID=scaffold_486,length=83618,assembly=Zostera_marina.selectedgenome.v2.1proper.nuclearANDorganellar.20140906.fasta>
##contig=<ID=scaffold_487,length=80582,assembly=Zostera_marina.selectedgenome.v2.1proper.nuclearANDorganellar.20140906.fasta>
##contig=<ID=scaffold_488,length=82901,assembly=Zostera_marina.selectedgenome.v2.1proper.nuclearANDorganellar.20140906.fasta>
##contig=<ID=scaffold_489,length=108384,assembly=Zostera_marina.selectedgenome.v2.1proper.nuclearANDorganellar.20140906.fasta>
##contig=<ID=scaffold_490,length=83666,assembly=Zostera_marina.selectedgenome.v2.1proper.nuclearANDorganellar.20140906.fasta>
##contig=<ID=scaffold_491,length=80168,assembly=Zostera_marina.selectedgenome.v2.1proper.nuclearANDorganellar.20140906.fasta>
##contig=<ID=scaffold_493,length=85732,assembly=Zostera_marina.selectedgenome.v2.1proper.nuclearANDorganellar.20140906.fasta>
##contig=<ID=scaffold_494,length=101013,assembly=Zostera_marina.selectedgenome.v2.1proper.nuclearANDorganellar.20140906.fasta>
##contig=<ID=scaffold_495,length=77097,assembly=Zostera_marina.selectedgenome.v2.1proper.nuclearANDorganellar.20140906.fasta>
##contig=<ID=scaffold_496,length=83666,assembly=Zostera_marina.selectedgenome.v2.1proper.nuclearANDorganellar.20140906.fasta>
##contig=<ID=scaffold_497,length=103787,assembly=Zostera_marina.selectedgenome.v2.1proper.nuclearANDorganellar.20140906.fasta>
##contig=<ID=scaffold_498,length=88979,assembly=Zostera_marina.selectedgenome.v2.1proper.nuclearANDorganellar.20140906.fasta>
##contig=<ID=scaffold_499,length=95571,assembly=Zostera_marina.selectedgenome.v2.1proper.nuclearANDorganellar.20140906.fasta>
##contig=<ID=scaffold_500,length=75310,assembly=Zostera_marina.selectedgenome.v2.1proper.nuclearANDorganellar.20140906.fasta>
##contig=<ID=scaffold_501,length=73429,assembly=Zostera_marina.selectedgenome.v2.1proper.nuclearANDorganellar.20140906.fasta>
##contig=<ID=scaffold_502,length=110519,assembly=Zostera_marina.selectedgenome.v2.1proper.nuclearANDorganellar.20140906.fasta>
##contig=<ID=scaffold_503,length=73911,assembly=Zostera_marina.selectedgenome.v2.1proper.nuclearANDorganellar.20140906.fasta>
##contig=<ID=scaffold_504,length=85886,assembly=Zostera_marina.selectedgenome.v2.1proper.nuclearANDorganellar.20140906.fasta>
##contig=<ID=scaffold_505,length=99040,assembly=Zostera_marina.selectedgenome.v2.1proper.nuclearANDorganellar.20140906.fasta>
##contig=<ID=scaffold_506,length=95481,assembly=Zostera_marina.selectedgenome.v2.1proper.nuclearANDorganellar.20140906.fasta>
##contig=<ID=scaffold_507,length=76942,assembly=Zostera_marina.selectedgenome.v2.1proper.nuclearANDorganellar.20140906.fasta>
##contig=<ID=scaffold_508,length=92611,assembly=Zostera_marina.selectedgenome.v2.1proper.nuclearANDorganellar.20140906.fasta>
##contig=<ID=scaffold_509,length=86812,assembly=Zostera_marina.selectedgenome.v2.1proper.nuclearANDorganellar.20140906.fasta>
##contig=<ID=scaffold_510,length=72338,assembly=Zostera_marina.selectedgenome.v2.1proper.nuclearANDorganellar.20140906.fasta>
##contig=<ID=scaffold_511,length=95809,assembly=Zostera_marina.selectedgenome.v2.1proper.nuclearANDorganellar.20140906.fasta>
##contig=<ID=scaffold_512,length=87616,assembly=Zostera_marina.selectedgenome.v2.1proper.nuclearANDorganellar.20140906.fasta>
##contig=<ID=scaffold_513,length=70491,assembly=Zostera_marina.selectedgenome.v2.1proper.nuclearANDorganellar.20140906.fasta>
##contig=<ID=scaffold_514,length=84605,assembly=Zostera_marina.selectedgenome.v2.1proper.nuclearANDorganellar.20140906.fasta>
##contig=<ID=scaffold_515,length=70596,assembly=Zostera_marina.selectedgenome.v2.1proper.nuclearANDorganellar.20140906.fasta>
##contig=<ID=scaffold_516,length=73654,assembly=Zostera_marina.selectedgenome.v2.1proper.nuclearANDorganellar.20140906.fasta>
##contig=<ID=scaffold_517,length=90608,assembly=Zostera_marina.selectedgenome.v2.1proper.nuclearANDorganellar.20140906.fasta>
##contig=<ID=scaffold_518,length=69218,assembly=Zostera_marina.selectedgenome.v2.1proper.nuclearANDorganellar.20140906.fasta>
##contig=<ID=scaffold_519,length=70348,assembly=Zostera_marina.selectedgenome.v2.1proper.nuclearANDorganellar.20140906.fasta>
##contig=<ID=scaffold_520,length=68027,assembly=Zostera_marina.selectedgenome.v2.1proper.nuclearANDorganellar.20140906.fasta>
##contig=<ID=scaffold_521,length=68406,assembly=Zostera_marina.selectedgenome.v2.1proper.nuclearANDorganellar.20140906.fasta>
##contig=<ID=scaffold_522,length=66034,assembly=Zostera_marina.selectedgenome.v2.1proper.nuclearANDorganellar.20140906.fasta>
##contig=<ID=scaffold_523,length=65664,assembly=Zostera_marina.selectedgenome.v2.1proper.nuclearANDorganellar.20140906.fasta>
##contig=<ID=scaffold_524,length=71506,assembly=Zostera_marina.selectedgenome.v2.1proper.nuclearANDorganellar.20140906.fasta>
##contig=<ID=scaffold_525,length=81198,assembly=Zostera_marina.selectedgenome.v2.1proper.nuclearANDorganellar.20140906.fasta>
##contig=<ID=scaffold_526,length=87679,assembly=Zostera_marina.selectedgenome.v2.1proper.nuclearANDorganellar.20140906.fasta>
##contig=<ID=scaffold_527,length=70002,assembly=Zostera_marina.selectedgenome.v2.1proper.nuclearANDorganellar.20140906.fasta>
##contig=<ID=scaffold_528,length=73545,assembly=Zostera_marina.selectedgenome.v2.1proper.nuclearANDorganellar.20140906.fasta>
##contig=<ID=scaffold_529,length=65180,assembly=Zostera_marina.selectedgenome.v2.1proper.nuclearANDorganellar.20140906.fasta>
##contig=<ID=scaffold_530,length=65137,assembly=Zostera_marina.selectedgenome.v2.1proper.nuclearANDorganellar.20140906.fasta>
##contig=<ID=scaffold_531,length=69185,assembly=Zostera_marina.selectedgenome.v2.1proper.nuclearANDorganellar.20140906.fasta>
##contig=<ID=scaffold_532,length=73151,assembly=Zostera_marina.selectedgenome.v2.1proper.nuclearANDorganellar.20140906.fasta>
##contig=<ID=scaffold_534,length=90715,assembly=Zostera_marina.selectedgenome.v2.1proper.nuclearANDorganellar.20140906.fasta>
##contig=<ID=scaffold_536,length=61629,assembly=Zostera_marina.selectedgenome.v2.1proper.nuclearANDorganellar.20140906.fasta>
##contig=<ID=scaffold_537,length=92960,assembly=Zostera_marina.selectedgenome.v2.1proper.nuclearANDorganellar.20140906.fasta>
##contig=<ID=scaffold_538,length=61118,assembly=Zostera_marina.selectedgenome.v2.1proper.nuclearANDorganellar.20140906.fasta>
##contig=<ID=scaffold_539,length=76985,assembly=Zostera_marina.selectedgenome.v2.1proper.nuclearANDorganellar.20140906.fasta>
##contig=<ID=scaffold_540,length=60126,assembly=Zostera_marina.selectedgenome.v2.1proper.nuclearANDorganellar.20140906.fasta>
##contig=<ID=scaffold_541,length=64798,assembly=Zostera_marina.selectedgenome.v2.1proper.nuclearANDorganellar.20140906.fasta>
##contig=<ID=scaffold_542,length=65210,assembly=Zostera_marina.selectedgenome.v2.1proper.nuclearANDorganellar.20140906.fasta>
##contig=<ID=scaffold_543,length=105887,assembly=Zostera_marina.selectedgenome.v2.1proper.nuclearANDorganellar.20140906.fasta>
##contig=<ID=scaffold_544,length=67017,assembly=Zostera_marina.selectedgenome.v2.1proper.nuclearANDorganellar.20140906.fasta>
##contig=<ID=scaffold_545,length=59149,assembly=Zostera_marina.selectedgenome.v2.1proper.nuclearANDorganellar.20140906.fasta>
##contig=<ID=scaffold_546,length=62161,assembly=Zostera_marina.selectedgenome.v2.1proper.nuclearANDorganellar.20140906.fasta>
##contig=<ID=scaffold_547,length=87952,assembly=Zostera_marina.selectedgenome.v2.1proper.nuclearANDorganellar.20140906.fasta>
##contig=<ID=scaffold_548,length=58819,assembly=Zostera_marina.selectedgenome.v2.1proper.nuclearANDorganellar.20140906.fasta>
##contig=<ID=scaffold_549,length=95502,assembly=Zostera_marina.selectedgenome.v2.1proper.nuclearANDorganellar.20140906.fasta>
##contig=<ID=scaffold_550,length=65864,assembly=Zostera_marina.selectedgenome.v2.1proper.nuclearANDorganellar.20140906.fasta>
##contig=<ID=scaffold_551,length=58604,assembly=Zostera_marina.selectedgenome.v2.1proper.nuclearANDorganellar.20140906.fasta>
##contig=<ID=scaffold_552,length=57650,assembly=Zostera_marina.selectedgenome.v2.1proper.nuclearANDorganellar.20140906.fasta>
##contig=<ID=scaffold_553,length=64777,assembly=Zostera_marina.selectedgenome.v2.1proper.nuclearANDorganellar.20140906.fasta>
##contig=<ID=scaffold_554,length=56516,assembly=Zostera_marina.selectedgenome.v2.1proper.nuclearANDorganellar.20140906.fasta>
##contig=<ID=scaffold_555,length=56897,assembly=Zostera_marina.selectedgenome.v2.1proper.nuclearANDorganellar.20140906.fasta>
##contig=<ID=scaffold_556,length=71512,assembly=Zostera_marina.selectedgenome.v2.1proper.nuclearANDorganellar.20140906.fasta>
##contig=<ID=scaffold_557,length=72325,assembly=Zostera_marina.selectedgenome.v2.1proper.nuclearANDorganellar.20140906.fasta>
##contig=<ID=scaffold_558,length=66027,assembly=Zostera_marina.selectedgenome.v2.1proper.nuclearANDorganellar.20140906.fasta>
##contig=<ID=scaffold_559,length=58474,assembly=Zostera_marina.selectedgenome.v2.1proper.nuclearANDorganellar.20140906.fasta>
##contig=<ID=scaffold_560,length=102826,assembly=Zostera_marina.selectedgenome.v2.1proper.nuclearANDorganellar.20140906.fasta>
##contig=<ID=scaffold_561,length=71791,assembly=Zostera_marina.selectedgenome.v2.1proper.nuclearANDorganellar.20140906.fasta>
##contig=<ID=scaffold_562,length=52191,assembly=Zostera_marina.selectedgenome.v2.1proper.nuclearANDorganellar.20140906.fasta>
##contig=<ID=scaffold_563,length=55183,assembly=Zostera_marina.selectedgenome.v2.1proper.nuclearANDorganellar.20140906.fasta>
##contig=<ID=scaffold_564,length=70611,assembly=Zostera_marina.selectedgenome.v2.1proper.nuclearANDorganellar.20140906.fasta>
##contig=<ID=scaffold_566,length=67333,assembly=Zostera_marina.selectedgenome.v2.1proper.nuclearANDorganellar.20140906.fasta>
##contig=<ID=scaffold_567,length=56410,assembly=Zostera_marina.selectedgenome.v2.1proper.nuclearANDorganellar.20140906.fasta>
##contig=<ID=scaffold_568,length=51365,assembly=Zostera_marina.selectedgenome.v2.1proper.nuclearANDorganellar.20140906.fasta>
##contig=<ID=scaffold_569,length=55032,assembly=Zostera_marina.selectedgenome.v2.1proper.nuclearANDorganellar.20140906.fasta>
##contig=<ID=scaffold_570,length=56594,assembly=Zostera_marina.selectedgenome.v2.1proper.nuclearANDorganellar.20140906.fasta>
##contig=<ID=scaffold_572,length=54516,assembly=Zostera_marina.selectedgenome.v2.1proper.nuclearANDorganellar.20140906.fasta>
##contig=<ID=scaffold_573,length=56159,assembly=Zostera_marina.selectedgenome.v2.1proper.nuclearANDorganellar.20140906.fasta>
##contig=<ID=scaffold_575,length=50751,assembly=Zostera_marina.selectedgenome.v2.1proper.nuclearANDorganellar.20140906.fasta>
##contig=<ID=scaffold_576,length=53447,assembly=Zostera_marina.selectedgenome.v2.1proper.nuclearANDorganellar.20140906.fasta>
##contig=<ID=scaffold_577,length=53198,assembly=Zostera_marina.selectedgenome.v2.1proper.nuclearANDorganellar.20140906.fasta>
##contig=<ID=scaffold_578,length=59601,assembly=Zostera_marina.selectedgenome.v2.1proper.nuclearANDorganellar.20140906.fasta>
##contig=<ID=scaffold_579,length=50428,assembly=Zostera_marina.selectedgenome.v2.1proper.nuclearANDorganellar.20140906.fasta>
##contig=<ID=scaffold_580,length=53935,assembly=Zostera_marina.selectedgenome.v2.1proper.nuclearANDorganellar.20140906.fasta>
##contig=<ID=scaffold_581,length=66226,assembly=Zostera_marina.selectedgenome.v2.1proper.nuclearANDorganellar.20140906.fasta>
##contig=<ID=scaffold_583,length=49601,assembly=Zostera_marina.selectedgenome.v2.1proper.nuclearANDorganellar.20140906.fasta>
##contig=<ID=scaffold_584,length=58728,assembly=Zostera_marina.selectedgenome.v2.1proper.nuclearANDorganellar.20140906.fasta>
##contig=<ID=scaffold_585,length=76676,assembly=Zostera_marina.selectedgenome.v2.1proper.nuclearANDorganellar.20140906.fasta>
##contig=<ID=scaffold_586,length=53683,assembly=Zostera_marina.selectedgenome.v2.1proper.nuclearANDorganellar.20140906.fasta>
##contig=<ID=scaffold_588,length=48396,assembly=Zostera_marina.selectedgenome.v2.1proper.nuclearANDorganellar.20140906.fasta>
##contig=<ID=scaffold_589,length=55756,assembly=Zostera_marina.selectedgenome.v2.1proper.nuclearANDorganellar.20140906.fasta>
##contig=<ID=scaffold_590,length=48863,assembly=Zostera_marina.selectedgenome.v2.1proper.nuclearANDorganellar.20140906.fasta>
##contig=<ID=scaffold_591,length=47564,assembly=Zostera_marina.selectedgenome.v2.1proper.nuclearANDorganellar.20140906.fasta>
##contig=<ID=scaffold_592,length=47169,assembly=Zostera_marina.selectedgenome.v2.1proper.nuclearANDorganellar.20140906.fasta>
##contig=<ID=scaffold_593,length=50968,assembly=Zostera_marina.selectedgenome.v2.1proper.nuclearANDorganellar.20140906.fasta>
##contig=<ID=scaffold_594,length=48265,assembly=Zostera_marina.selectedgenome.v2.1proper.nuclearANDorganellar.20140906.fasta>
##contig=<ID=scaffold_595,length=47197,assembly=Zostera_marina.selectedgenome.v2.1proper.nuclearANDorganellar.20140906.fasta>
##contig=<ID=scaffold_596,length=81230,assembly=Zostera_marina.selectedgenome.v2.1proper.nuclearANDorganellar.20140906.fasta>
##contig=<ID=scaffold_597,length=67440,assembly=Zostera_marina.selectedgenome.v2.1proper.nuclearANDorganellar.20140906.fasta>
##contig=<ID=scaffold_598,length=50266,assembly=Zostera_marina.selectedgenome.v2.1proper.nuclearANDorganellar.20140906.fasta>
##contig=<ID=scaffold_600,length=51692,assembly=Zostera_marina.selectedgenome.v2.1proper.nuclearANDorganellar.20140906.fasta>
##contig=<ID=scaffold_601,length=50742,assembly=Zostera_marina.selectedgenome.v2.1proper.nuclearANDorganellar.20140906.fasta>
##contig=<ID=scaffold_602,length=47027,assembly=Zostera_marina.selectedgenome.v2.1proper.nuclearANDorganellar.20140906.fasta>
##contig=<ID=scaffold_604,length=45985,assembly=Zostera_marina.selectedgenome.v2.1proper.nuclearANDorganellar.20140906.fasta>
##contig=<ID=scaffold_605,length=43025,assembly=Zostera_marina.selectedgenome.v2.1proper.nuclearANDorganellar.20140906.fasta>
##contig=<ID=scaffold_606,length=47395,assembly=Zostera_marina.selectedgenome.v2.1proper.nuclearANDorganellar.20140906.fasta>
##contig=<ID=scaffold_607,length=65652,assembly=Zostera_marina.selectedgenome.v2.1proper.nuclearANDorganellar.20140906.fasta>
##contig=<ID=scaffold_608,length=51500,assembly=Zostera_marina.selectedgenome.v2.1proper.nuclearANDorganellar.20140906.fasta>
##contig=<ID=scaffold_609,length=53256,assembly=Zostera_marina.selectedgenome.v2.1proper.nuclearANDorganellar.20140906.fasta>
##contig=<ID=scaffold_611,length=41878,assembly=Zostera_marina.selectedgenome.v2.1proper.nuclearANDorganellar.20140906.fasta>
##contig=<ID=scaffold_612,length=46516,assembly=Zostera_marina.selectedgenome.v2.1proper.nuclearANDorganellar.20140906.fasta>
##contig=<ID=scaffold_613,length=52793,assembly=Zostera_marina.selectedgenome.v2.1proper.nuclearANDorganellar.20140906.fasta>
##contig=<ID=scaffold_614,length=71169,assembly=Zostera_marina.selectedgenome.v2.1proper.nuclearANDorganellar.20140906.fasta>
##contig=<ID=scaffold_616,length=56346,assembly=Zostera_marina.selectedgenome.v2.1proper.nuclearANDorganellar.20140906.fasta>
##contig=<ID=scaffold_617,length=56160,assembly=Zostera_marina.selectedgenome.v2.1proper.nuclearANDorganellar.20140906.fasta>
##contig=<ID=scaffold_620,length=42275,assembly=Zostera_marina.selectedgenome.v2.1proper.nuclearANDorganellar.20140906.fasta>
##contig=<ID=scaffold_621,length=40047,assembly=Zostera_marina.selectedgenome.v2.1proper.nuclearANDorganellar.20140906.fasta>
##contig=<ID=scaffold_622,length=38940,assembly=Zostera_marina.selectedgenome.v2.1proper.nuclearANDorganellar.20140906.fasta>
##contig=<ID=scaffold_623,length=55202,assembly=Zostera_marina.selectedgenome.v2.1proper.nuclearANDorganellar.20140906.fasta>
##contig=<ID=scaffold_624,length=38366,assembly=Zostera_marina.selectedgenome.v2.1proper.nuclearANDorganellar.20140906.fasta>
##contig=<ID=scaffold_625,length=46661,assembly=Zostera_marina.selectedgenome.v2.1proper.nuclearANDorganellar.20140906.fasta>
##contig=<ID=scaffold_626,length=37531,assembly=Zostera_marina.selectedgenome.v2.1proper.nuclearANDorganellar.20140906.fasta>
##contig=<ID=scaffold_627,length=45988,assembly=Zostera_marina.selectedgenome.v2.1proper.nuclearANDorganellar.20140906.fasta>
##contig=<ID=scaffold_628,length=51684,assembly=Zostera_marina.selectedgenome.v2.1proper.nuclearANDorganellar.20140906.fasta>
##contig=<ID=scaffold_629,length=39805,assembly=Zostera_marina.selectedgenome.v2.1proper.nuclearANDorganellar.20140906.fasta>
##contig=<ID=scaffold_630,length=36713,assembly=Zostera_marina.selectedgenome.v2.1proper.nuclearANDorganellar.20140906.fasta>
##contig=<ID=scaffold_632,length=46274,assembly=Zostera_marina.selectedgenome.v2.1proper.nuclearANDorganellar.20140906.fasta>
##contig=<ID=scaffold_634,length=62530,assembly=Zostera_marina.selectedgenome.v2.1proper.nuclearANDorganellar.20140906.fasta>
##contig=<ID=scaffold_635,length=40490,assembly=Zostera_marina.selectedgenome.v2.1proper.nuclearANDorganellar.20140906.fasta>
##contig=<ID=scaffold_637,length=37926,assembly=Zostera_marina.selectedgenome.v2.1proper.nuclearANDorganellar.20140906.fasta>
##contig=<ID=scaffold_638,length=36301,assembly=Zostera_marina.selectedgenome.v2.1proper.nuclearANDorganellar.20140906.fasta>
##contig=<ID=scaffold_639,length=35983,assembly=Zostera_marina.selectedgenome.v2.1proper.nuclearANDorganellar.20140906.fasta>
##contig=<ID=scaffold_640,length=34996,assembly=Zostera_marina.selectedgenome.v2.1proper.nuclearANDorganellar.20140906.fasta>
##contig=<ID=scaffold_642,length=36610,assembly=Zostera_marina.selectedgenome.v2.1proper.nuclearANDorganellar.20140906.fasta>
##contig=<ID=scaffold_643,length=33993,assembly=Zostera_marina.selectedgenome.v2.1proper.nuclearANDorganellar.20140906.fasta>
##contig=<ID=scaffold_644,length=33960,assembly=Zostera_marina.selectedgenome.v2.1proper.nuclearANDorganellar.20140906.fasta>
##contig=<ID=scaffold_646,length=34692,assembly=Zostera_marina.selectedgenome.v2.1proper.nuclearANDorganellar.20140906.fasta>
##contig=<ID=scaffold_647,length=35589,assembly=Zostera_marina.selectedgenome.v2.1proper.nuclearANDorganellar.20140906.fasta>
##contig=<ID=scaffold_649,length=45647,assembly=Zostera_marina.selectedgenome.v2.1proper.nuclearANDorganellar.20140906.fasta>
##contig=<ID=scaffold_650,length=37260,assembly=Zostera_marina.selectedgenome.v2.1proper.nuclearANDorganellar.20140906.fasta>
##contig=<ID=scaffold_651,length=33447,assembly=Zostera_marina.selectedgenome.v2.1proper.nuclearANDorganellar.20140906.fasta>
##contig=<ID=scaffold_652,length=62654,assembly=Zostera_marina.selectedgenome.v2.1proper.nuclearANDorganellar.20140906.fasta>
##contig=<ID=scaffold_653,length=45858,assembly=Zostera_marina.selectedgenome.v2.1proper.nuclearANDorganellar.20140906.fasta>
##contig=<ID=scaffold_655,length=49424,assembly=Zostera_marina.selectedgenome.v2.1proper.nuclearANDorganellar.20140906.fasta>
##contig=<ID=scaffold_656,length=32860,assembly=Zostera_marina.selectedgenome.v2.1proper.nuclearANDorganellar.20140906.fasta>
##contig=<ID=scaffold_657,length=38173,assembly=Zostera_marina.selectedgenome.v2.1proper.nuclearANDorganellar.20140906.fasta>
##contig=<ID=scaffold_658,length=34088,assembly=Zostera_marina.selectedgenome.v2.1proper.nuclearANDorganellar.20140906.fasta>
##contig=<ID=scaffold_660,length=36894,assembly=Zostera_marina.selectedgenome.v2.1proper.nuclearANDorganellar.20140906.fasta>
##contig=<ID=scaffold_661,length=55439,assembly=Zostera_marina.selectedgenome.v2.1proper.nuclearANDorganellar.20140906.fasta>
##contig=<ID=scaffold_662,length=32933,assembly=Zostera_marina.selectedgenome.v2.1proper.nuclearANDorganellar.20140906.fasta>
##contig=<ID=scaffold_663,length=31191,assembly=Zostera_marina.selectedgenome.v2.1proper.nuclearANDorganellar.20140906.fasta>
##contig=<ID=scaffold_664,length=41385,assembly=Zostera_marina.selectedgenome.v2.1proper.nuclearANDorganellar.20140906.fasta>
##contig=<ID=scaffold_665,length=46979,assembly=Zostera_marina.selectedgenome.v2.1proper.nuclearANDorganellar.20140906.fasta>
##contig=<ID=scaffold_666,length=31801,assembly=Zostera_marina.selectedgenome.v2.1proper.nuclearANDorganellar.20140906.fasta>
##contig=<ID=scaffold_667,length=32876,assembly=Zostera_marina.selectedgenome.v2.1proper.nuclearANDorganellar.20140906.fasta>
##contig=<ID=scaffold_668,length=49593,assembly=Zostera_marina.selectedgenome.v2.1proper.nuclearANDorganellar.20140906.fasta>
##contig=<ID=scaffold_669,length=42457,assembly=Zostera_marina.selectedgenome.v2.1proper.nuclearANDorganellar.20140906.fasta>
##contig=<ID=scaffold_670,length=30480,assembly=Zostera_marina.selectedgenome.v2.1proper.nuclearANDorganellar.20140906.fasta>
##contig=<ID=scaffold_671,length=37349,assembly=Zostera_marina.selectedgenome.v2.1proper.nuclearANDorganellar.20140906.fasta>
##contig=<ID=scaffold_672,length=38652,assembly=Zostera_marina.selectedgenome.v2.1proper.nuclearANDorganellar.20140906.fasta>
##contig=<ID=scaffold_673,length=33027,assembly=Zostera_marina.selectedgenome.v2.1proper.nuclearANDorganellar.20140906.fasta>
##contig=<ID=scaffold_674,length=31416,assembly=Zostera_marina.selectedgenome.v2.1proper.nuclearANDorganellar.20140906.fasta>
##contig=<ID=scaffold_675,length=54789,assembly=Zostera_marina.selectedgenome.v2.1proper.nuclearANDorganellar.20140906.fasta>
##contig=<ID=scaffold_676,length=32548,assembly=Zostera_marina.selectedgenome.v2.1proper.nuclearANDorganellar.20140906.fasta>
##contig=<ID=scaffold_678,length=40376,assembly=Zostera_marina.selectedgenome.v2.1proper.nuclearANDorganellar.20140906.fasta>
##contig=<ID=scaffold_680,length=30362,assembly=Zostera_marina.selectedgenome.v2.1proper.nuclearANDorganellar.20140906.fasta>
##contig=<ID=scaffold_681,length=30291,assembly=Zostera_marina.selectedgenome.v2.1proper.nuclearANDorganellar.20140906.fasta>
##contig=<ID=scaffold_683,length=52368,assembly=Zostera_marina.selectedgenome.v2.1proper.nuclearANDorganellar.20140906.fasta>
##contig=<ID=scaffold_685,length=36707,assembly=Zostera_marina.selectedgenome.v2.1proper.nuclearANDorganellar.20140906.fasta>
##contig=<ID=scaffold_686,length=39225,assembly=Zostera_marina.selectedgenome.v2.1proper.nuclearANDorganellar.20140906.fasta>
##contig=<ID=scaffold_690,length=34734,assembly=Zostera_marina.selectedgenome.v2.1proper.nuclearANDorganellar.20140906.fasta>
##contig=<ID=scaffold_691,length=27735,assembly=Zostera_marina.selectedgenome.v2.1proper.nuclearANDorganellar.20140906.fasta>
##contig=<ID=scaffold_692,length=61550,assembly=Zostera_marina.selectedgenome.v2.1proper.nuclearANDorganellar.20140906.fasta>
##contig=<ID=scaffold_694,length=28045,assembly=Zostera_marina.selectedgenome.v2.1proper.nuclearANDorganellar.20140906.fasta>
##contig=<ID=scaffold_695,length=29112,assembly=Zostera_marina.selectedgenome.v2.1proper.nuclearANDorganellar.20140906.fasta>
##contig=<ID=scaffold_696,length=28596,assembly=Zostera_marina.selectedgenome.v2.1proper.nuclearANDorganellar.20140906.fasta>
##contig=<ID=scaffold_697,length=29106,assembly=Zostera_marina.selectedgenome.v2.1proper.nuclearANDorganellar.20140906.fasta>
##contig=<ID=scaffold_698,length=27248,assembly=Zostera_marina.selectedgenome.v2.1proper.nuclearANDorganellar.20140906.fasta>
##contig=<ID=scaffold_699,length=29652,assembly=Zostera_marina.selectedgenome.v2.1proper.nuclearANDorganellar.20140906.fasta>
##contig=<ID=scaffold_700,length=28143,assembly=Zostera_marina.selectedgenome.v2.1proper.nuclearANDorganellar.20140906.fasta>
##contig=<ID=scaffold_701,length=28882,assembly=Zostera_marina.selectedgenome.v2.1proper.nuclearANDorganellar.20140906.fasta>
##contig=<ID=scaffold_702,length=35113,assembly=Zostera_marina.selectedgenome.v2.1proper.nuclearANDorganellar.20140906.fasta>
##contig=<ID=scaffold_705,length=27157,assembly=Zostera_marina.selectedgenome.v2.1proper.nuclearANDorganellar.20140906.fasta>
##contig=<ID=scaffold_706,length=33943,assembly=Zostera_marina.selectedgenome.v2.1proper.nuclearANDorganellar.20140906.fasta>
##contig=<ID=scaffold_707,length=30867,assembly=Zostera_marina.selectedgenome.v2.1proper.nuclearANDorganellar.20140906.fasta>
##contig=<ID=scaffold_711,length=31482,assembly=Zostera_marina.selectedgenome.v2.1proper.nuclearANDorganellar.20140906.fasta>
##contig=<ID=scaffold_713,length=28685,assembly=Zostera_marina.selectedgenome.v2.1proper.nuclearANDorganellar.20140906.fasta>
##contig=<ID=scaffold_714,length=32791,assembly=Zostera_marina.selectedgenome.v2.1proper.nuclearANDorganellar.20140906.fasta>
##contig=<ID=scaffold_715,length=27266,assembly=Zostera_marina.selectedgenome.v2.1proper.nuclearANDorganellar.20140906.fasta>
##contig=<ID=scaffold_716,length=39626,assembly=Zostera_marina.selectedgenome.v2.1proper.nuclearANDorganellar.20140906.fasta>
##contig=<ID=scaffold_717,length=50767,assembly=Zostera_marina.selectedgenome.v2.1proper.nuclearANDorganellar.20140906.fasta>
##contig=<ID=scaffold_718,length=25246,assembly=Zostera_marina.selectedgenome.v2.1proper.nuclearANDorganellar.20140906.fasta>
##contig=<ID=scaffold_719,length=28648,assembly=Zostera_marina.selectedgenome.v2.1proper.nuclearANDorganellar.20140906.fasta>
##contig=<ID=scaffold_720,length=29817,assembly=Zostera_marina.selectedgenome.v2.1proper.nuclearANDorganellar.20140906.fasta>
##contig=<ID=scaffold_721,length=25345,assembly=Zostera_marina.selectedgenome.v2.1proper.nuclearANDorganellar.20140906.fasta>
##contig=<ID=scaffold_722,length=24682,assembly=Zostera_marina.selectedgenome.v2.1proper.nuclearANDorganellar.20140906.fasta>
##contig=<ID=scaffold_723,length=31343,assembly=Zostera_marina.selectedgenome.v2.1proper.nuclearANDorganellar.20140906.fasta>
##contig=<ID=scaffold_725,length=25313,assembly=Zostera_marina.selectedgenome.v2.1proper.nuclearANDorganellar.20140906.fasta>
##contig=<ID=scaffold_726,length=25032,assembly=Zostera_marina.selectedgenome.v2.1proper.nuclearANDorganellar.20140906.fasta>
##contig=<ID=scaffold_728,length=24545,assembly=Zostera_marina.selectedgenome.v2.1proper.nuclearANDorganellar.20140906.fasta>
##contig=<ID=scaffold_729,length=25412,assembly=Zostera_marina.selectedgenome.v2.1proper.nuclearANDorganellar.20140906.fasta>
##contig=<ID=scaffold_730,length=24512,assembly=Zostera_marina.selectedgenome.v2.1proper.nuclearANDorganellar.20140906.fasta>
##contig=<ID=scaffold_732,length=28866,assembly=Zostera_marina.selectedgenome.v2.1proper.nuclearANDorganellar.20140906.fasta>
##contig=<ID=scaffold_733,length=31271,assembly=Zostera_marina.selectedgenome.v2.1proper.nuclearANDorganellar.20140906.fasta>
##contig=<ID=scaffold_734,length=26607,assembly=Zostera_marina.selectedgenome.v2.1proper.nuclearANDorganellar.20140906.fasta>
##contig=<ID=scaffold_735,length=26581,assembly=Zostera_marina.selectedgenome.v2.1proper.nuclearANDorganellar.20140906.fasta>
##contig=<ID=scaffold_736,length=23625,assembly=Zostera_marina.selectedgenome.v2.1proper.nuclearANDorganellar.20140906.fasta>
##contig=<ID=scaffold_737,length=28556,assembly=Zostera_marina.selectedgenome.v2.1proper.nuclearANDorganellar.20140906.fasta>
##contig=<ID=scaffold_738,length=23354,assembly=Zostera_marina.selectedgenome.v2.1proper.nuclearANDorganellar.20140906.fasta>
##contig=<ID=scaffold_739,length=35166,assembly=Zostera_marina.selectedgenome.v2.1proper.nuclearANDorganellar.20140906.fasta>
##contig=<ID=scaffold_743,length=24820,assembly=Zostera_marina.selectedgenome.v2.1proper.nuclearANDorganellar.20140906.fasta>
##contig=<ID=scaffold_746,length=22851,assembly=Zostera_marina.selectedgenome.v2.1proper.nuclearANDorganellar.20140906.fasta>
##contig=<ID=scaffold_747,length=24790,assembly=Zostera_marina.selectedgenome.v2.1proper.nuclearANDorganellar.20140906.fasta>
##contig=<ID=scaffold_748,length=23481,assembly=Zostera_marina.selectedgenome.v2.1proper.nuclearANDorganellar.20140906.fasta>
##contig=<ID=scaffold_749,length=30851,assembly=Zostera_marina.selectedgenome.v2.1proper.nuclearANDorganellar.20140906.fasta>
##contig=<ID=scaffold_752,length=25990,assembly=Zostera_marina.selectedgenome.v2.1proper.nuclearANDorganellar.20140906.fasta>
##contig=<ID=scaffold_753,length=22630,assembly=Zostera_marina.selectedgenome.v2.1proper.nuclearANDorganellar.20140906.fasta>
##contig=<ID=scaffold_757,length=22569,assembly=Zostera_marina.selectedgenome.v2.1proper.nuclearANDorganellar.20140906.fasta>
##contig=<ID=scaffold_758,length=25884,assembly=Zostera_marina.selectedgenome.v2.1proper.nuclearANDorganellar.20140906.fasta>
##contig=<ID=scaffold_759,length=26354,assembly=Zostera_marina.selectedgenome.v2.1proper.nuclearANDorganellar.20140906.fasta>
##contig=<ID=scaffold_760,length=21959,assembly=Zostera_marina.selectedgenome.v2.1proper.nuclearANDorganellar.20140906.fasta>
##contig=<ID=scaffold_761,length=21817,assembly=Zostera_marina.selectedgenome.v2.1proper.nuclearANDorganellar.20140906.fasta>
##contig=<ID=scaffold_765,length=30536,assembly=Zostera_marina.selectedgenome.v2.1proper.nuclearANDorganellar.20140906.fasta>
##contig=<ID=scaffold_767,length=21612,assembly=Zostera_marina.selectedgenome.v2.1proper.nuclearANDorganellar.20140906.fasta>
##contig=<ID=scaffold_768,length=22275,assembly=Zostera_marina.selectedgenome.v2.1proper.nuclearANDorganellar.20140906.fasta>
##contig=<ID=scaffold_769,length=21955,assembly=Zostera_marina.selectedgenome.v2.1proper.nuclearANDorganellar.20140906.fasta>
##contig=<ID=scaffold_771,length=29186,assembly=Zostera_marina.selectedgenome.v2.1proper.nuclearANDorganellar.20140906.fasta>
##contig=<ID=scaffold_772,length=26552,assembly=Zostera_marina.selectedgenome.v2.1proper.nuclearANDorganellar.20140906.fasta>
##contig=<ID=scaffold_773,length=21905,assembly=Zostera_marina.selectedgenome.v2.1proper.nuclearANDorganellar.20140906.fasta>
##contig=<ID=scaffold_774,length=22827,assembly=Zostera_marina.selectedgenome.v2.1proper.nuclearANDorganellar.20140906.fasta>
##contig=<ID=scaffold_775,length=21205,assembly=Zostera_marina.selectedgenome.v2.1proper.nuclearANDorganellar.20140906.fasta>
##contig=<ID=scaffold_776,length=31139,assembly=Zostera_marina.selectedgenome.v2.1proper.nuclearANDorganellar.20140906.fasta>
##contig=<ID=scaffold_778,length=20994,assembly=Zostera_marina.selectedgenome.v2.1proper.nuclearANDorganellar.20140906.fasta>
##contig=<ID=scaffold_779,length=23930,assembly=Zostera_marina.selectedgenome.v2.1proper.nuclearANDorganellar.20140906.fasta>
##contig=<ID=scaffold_780,length=26825,assembly=Zostera_marina.selectedgenome.v2.1proper.nuclearANDorganellar.20140906.fasta>
##contig=<ID=scaffold_781,length=21047,assembly=Zostera_marina.selectedgenome.v2.1proper.nuclearANDorganellar.20140906.fasta>
##contig=<ID=scaffold_782,length=20350,assembly=Zostera_marina.selectedgenome.v2.1proper.nuclearANDorganellar.20140906.fasta>
##contig=<ID=scaffold_783,length=20326,assembly=Zostera_marina.selectedgenome.v2.1proper.nuclearANDorganellar.20140906.fasta>
##contig=<ID=scaffold_784,length=20455,assembly=Zostera_marina.selectedgenome.v2.1proper.nuclearANDorganellar.20140906.fasta>
##contig=<ID=scaffold_787,length=20746,assembly=Zostera_marina.selectedgenome.v2.1proper.nuclearANDorganellar.20140906.fasta>
##contig=<ID=scaffold_788,length=21234,assembly=Zostera_marina.selectedgenome.v2.1proper.nuclearANDorganellar.20140906.fasta>
##contig=<ID=scaffold_789,length=20290,assembly=Zostera_marina.selectedgenome.v2.1proper.nuclearANDorganellar.20140906.fasta>
##contig=<ID=scaffold_791,length=20712,assembly=Zostera_marina.selectedgenome.v2.1proper.nuclearANDorganellar.20140906.fasta>
##contig=<ID=scaffold_792,length=25875,assembly=Zostera_marina.selectedgenome.v2.1proper.nuclearANDorganellar.20140906.fasta>
##contig=<ID=scaffold_793,length=22987,assembly=Zostera_marina.selectedgenome.v2.1proper.nuclearANDorganellar.20140906.fasta>
##contig=<ID=scaffold_794,length=24366,assembly=Zostera_marina.selectedgenome.v2.1proper.nuclearANDorganellar.20140906.fasta>
##contig=<ID=scaffold_796,length=19999,assembly=Zostera_marina.selectedgenome.v2.1proper.nuclearANDorganellar.20140906.fasta>
##contig=<ID=scaffold_797,length=26997,assembly=Zostera_marina.selectedgenome.v2.1proper.nuclearANDorganellar.20140906.fasta>
##contig=<ID=scaffold_798,length=20782,assembly=Zostera_marina.selectedgenome.v2.1proper.nuclearANDorganellar.20140906.fasta>
##contig=<ID=scaffold_801,length=21078,assembly=Zostera_marina.selectedgenome.v2.1proper.nuclearANDorganellar.20140906.fasta>
##contig=<ID=scaffold_802,length=23182,assembly=Zostera_marina.selectedgenome.v2.1proper.nuclearANDorganellar.20140906.fasta>
##contig=<ID=scaffold_804,length=24622,assembly=Zostera_marina.selectedgenome.v2.1proper.nuclearANDorganellar.20140906.fasta>
##contig=<ID=scaffold_806,length=25319,assembly=Zostera_marina.selectedgenome.v2.1proper.nuclearANDorganellar.20140906.fasta>
##contig=<ID=scaffold_807,length=22116,assembly=Zostera_marina.selectedgenome.v2.1proper.nuclearANDorganellar.20140906.fasta>
##contig=<ID=scaffold_810,length=20102,assembly=Zostera_marina.selectedgenome.v2.1proper.nuclearANDorganellar.20140906.fasta>
##contig=<ID=scaffold_812,length=20909,assembly=Zostera_marina.selectedgenome.v2.1proper.nuclearANDorganellar.20140906.fasta>
##contig=<ID=scaffold_813,length=21150,assembly=Zostera_marina.selectedgenome.v2.1proper.nuclearANDorganellar.20140906.fasta>
##contig=<ID=scaffold_814,length=21907,assembly=Zostera_marina.selectedgenome.v2.1proper.nuclearANDorganellar.20140906.fasta>
##contig=<ID=scaffold_816,length=19041,assembly=Zostera_marina.selectedgenome.v2.1proper.nuclearANDorganellar.20140906.fasta>
##contig=<ID=scaffold_818,length=18835,assembly=Zostera_marina.selectedgenome.v2.1proper.nuclearANDorganellar.20140906.fasta>
##contig=<ID=scaffold_819,length=25746,assembly=Zostera_marina.selectedgenome.v2.1proper.nuclearANDorganellar.20140906.fasta>
##contig=<ID=scaffold_821,length=20440,assembly=Zostera_marina.selectedgenome.v2.1proper.nuclearANDorganellar.20140906.fasta>
##contig=<ID=scaffold_825,length=18334,assembly=Zostera_marina.selectedgenome.v2.1proper.nuclearANDorganellar.20140906.fasta>
##contig=<ID=scaffold_829,length=18460,assembly=Zostera_marina.selectedgenome.v2.1proper.nuclearANDorganellar.20140906.fasta>
##contig=<ID=scaffold_833,length=41077,assembly=Zostera_marina.selectedgenome.v2.1proper.nuclearANDorganellar.20140906.fasta>
##contig=<ID=scaffold_839,length=21838,assembly=Zostera_marina.selectedgenome.v2.1proper.nuclearANDorganellar.20140906.fasta>
##contig=<ID=scaffold_844,length=23264,assembly=Zostera_marina.selectedgenome.v2.1proper.nuclearANDorganellar.20140906.fasta>
##contig=<ID=scaffold_846,length=17628,assembly=Zostera_marina.selectedgenome.v2.1proper.nuclearANDorganellar.20140906.fasta>
##contig=<ID=scaffold_847,length=17952,assembly=Zostera_marina.selectedgenome.v2.1proper.nuclearANDorganellar.20140906.fasta>
##contig=<ID=scaffold_851,length=18180,assembly=Zostera_marina.selectedgenome.v2.1proper.nuclearANDorganellar.20140906.fasta>
##contig=<ID=scaffold_853,length=17550,assembly=Zostera_marina.selectedgenome.v2.1proper.nuclearANDorganellar.20140906.fasta>
##contig=<ID=scaffold_855,length=20441,assembly=Zostera_marina.selectedgenome.v2.1proper.nuclearANDorganellar.20140906.fasta>
##contig=<ID=scaffold_856,length=24845,assembly=Zostera_marina.selectedgenome.v2.1proper.nuclearANDorganellar.20140906.fasta>
##contig=<ID=scaffold_857,length=20483,assembly=Zostera_marina.selectedgenome.v2.1proper.nuclearANDorganellar.20140906.fasta>
##contig=<ID=scaffold_859,length=24409,assembly=Zostera_marina.selectedgenome.v2.1proper.nuclearANDorganellar.20140906.fasta>
##contig=<ID=scaffold_860,length=17024,assembly=Zostera_marina.selectedgenome.v2.1proper.nuclearANDorganellar.20140906.fasta>
##contig=<ID=scaffold_862,length=17287,assembly=Zostera_marina.selectedgenome.v2.1proper.nuclearANDorganellar.20140906.fasta>
##contig=<ID=scaffold_863,length=20143,assembly=Zostera_marina.selectedgenome.v2.1proper.nuclearANDorganellar.20140906.fasta>
##contig=<ID=scaffold_865,length=17030,assembly=Zostera_marina.selectedgenome.v2.1proper.nuclearANDorganellar.20140906.fasta>
##contig=<ID=scaffold_870,length=25855,assembly=Zostera_marina.selectedgenome.v2.1proper.nuclearANDorganellar.20140906.fasta>
##contig=<ID=scaffold_871,length=17472,assembly=Zostera_marina.selectedgenome.v2.1proper.nuclearANDorganellar.20140906.fasta>
##contig=<ID=scaffold_873,length=16629,assembly=Zostera_marina.selectedgenome.v2.1proper.nuclearANDorganellar.20140906.fasta>
##contig=<ID=scaffold_874,length=17525,assembly=Zostera_marina.selectedgenome.v2.1proper.nuclearANDorganellar.20140906.fasta>
##contig=<ID=scaffold_879,length=17709,assembly=Zostera_marina.selectedgenome.v2.1proper.nuclearANDorganellar.20140906.fasta>
##contig=<ID=scaffold_883,length=16476,assembly=Zostera_marina.selectedgenome.v2.1proper.nuclearANDorganellar.20140906.fasta>
##contig=<ID=scaffold_885,length=18447,assembly=Zostera_marina.selectedgenome.v2.1proper.nuclearANDorganellar.20140906.fasta>
##contig=<ID=scaffold_887,length=20514,assembly=Zostera_marina.selectedgenome.v2.1proper.nuclearANDorganellar.20140906.fasta>
##contig=<ID=scaffold_888,length=42520,assembly=Zostera_marina.selectedgenome.v2.1proper.nuclearANDorganellar.20140906.fasta>
##contig=<ID=scaffold_894,length=22012,assembly=Zostera_marina.selectedgenome.v2.1proper.nuclearANDorganellar.20140906.fasta>
##contig=<ID=scaffold_897,length=48460,assembly=Zostera_marina.selectedgenome.v2.1proper.nuclearANDorganellar.20140906.fasta>
##contig=<ID=scaffold_900,length=18420,assembly=Zostera_marina.selectedgenome.v2.1proper.nuclearANDorganellar.20140906.fasta>
##contig=<ID=scaffold_901,length=18477,assembly=Zostera_marina.selectedgenome.v2.1proper.nuclearANDorganellar.20140906.fasta>
##contig=<ID=scaffold_902,length=15953,assembly=Zostera_marina.selectedgenome.v2.1proper.nuclearANDorganellar.20140906.fasta>
##contig=<ID=scaffold_907,length=18398,assembly=Zostera_marina.selectedgenome.v2.1proper.nuclearANDorganellar.20140906.fasta>
##contig=<ID=scaffold_909,length=15837,assembly=Zostera_marina.selectedgenome.v2.1proper.nuclearANDorganellar.20140906.fasta>
##contig=<ID=scaffold_910,length=39656,assembly=Zostera_marina.selectedgenome.v2.1proper.nuclearANDorganellar.20140906.fasta>
##contig=<ID=scaffold_911,length=15506,assembly=Zostera_marina.selectedgenome.v2.1proper.nuclearANDorganellar.20140906.fasta>
##contig=<ID=scaffold_912,length=15889,assembly=Zostera_marina.selectedgenome.v2.1proper.nuclearANDorganellar.20140906.fasta>
##contig=<ID=scaffold_913,length=25032,assembly=Zostera_marina.selectedgenome.v2.1proper.nuclearANDorganellar.20140906.fasta>
##contig=<ID=scaffold_914,length=16878,assembly=Zostera_marina.selectedgenome.v2.1proper.nuclearANDorganellar.20140906.fasta>
##contig=<ID=scaffold_916,length=43345,assembly=Zostera_marina.selectedgenome.v2.1proper.nuclearANDorganellar.20140906.fasta>
##contig=<ID=scaffold_919,length=20267,assembly=Zostera_marina.selectedgenome.v2.1proper.nuclearANDorganellar.20140906.fasta>
##contig=<ID=scaffold_920,length=38472,assembly=Zostera_marina.selectedgenome.v2.1proper.nuclearANDorganellar.20140906.fasta>
##contig=<ID=scaffold_921,length=15542,assembly=Zostera_marina.selectedgenome.v2.1proper.nuclearANDorganellar.20140906.fasta>
##contig=<ID=scaffold_924,length=15123,assembly=Zostera_marina.selectedgenome.v2.1proper.nuclearANDorganellar.20140906.fasta>
##contig=<ID=scaffold_928,length=19149,assembly=Zostera_marina.selectedgenome.v2.1proper.nuclearANDorganellar.20140906.fasta>
##contig=<ID=scaffold_933,length=20696,assembly=Zostera_marina.selectedgenome.v2.1proper.nuclearANDorganellar.20140906.fasta>
##contig=<ID=scaffold_936,length=16706,assembly=Zostera_marina.selectedgenome.v2.1proper.nuclearANDorganellar.20140906.fasta>
##contig=<ID=scaffold_940,length=17006,assembly=Zostera_marina.selectedgenome.v2.1proper.nuclearANDorganellar.20140906.fasta>
##contig=<ID=scaffold_942,length=22126,assembly=Zostera_marina.selectedgenome.v2.1proper.nuclearANDorganellar.20140906.fasta>
##contig=<ID=scaffold_944,length=14604,assembly=Zostera_marina.selectedgenome.v2.1proper.nuclearANDorganellar.20140906.fasta>
##contig=<ID=scaffold_945,length=14817,assembly=Zostera_marina.selectedgenome.v2.1proper.nuclearANDorganellar.20140906.fasta>
##contig=<ID=scaffold_947,length=16957,assembly=Zostera_marina.selectedgenome.v2.1proper.nuclearANDorganellar.20140906.fasta>
##contig=<ID=scaffold_948,length=16506,assembly=Zostera_marina.selectedgenome.v2.1proper.nuclearANDorganellar.20140906.fasta>
##contig=<ID=scaffold_949,length=15092,assembly=Zostera_marina.selectedgenome.v2.1proper.nuclearANDorganellar.20140906.fasta>
##contig=<ID=scaffold_950,length=14822,assembly=Zostera_marina.selectedgenome.v2.1proper.nuclearANDorganellar.20140906.fasta>
##contig=<ID=scaffold_951,length=19194,assembly=Zostera_marina.selectedgenome.v2.1proper.nuclearANDorganellar.20140906.fasta>
##contig=<ID=scaffold_956,length=14832,assembly=Zostera_marina.selectedgenome.v2.1proper.nuclearANDorganellar.20140906.fasta>
##contig=<ID=scaffold_957,length=19061,assembly=Zostera_marina.selectedgenome.v2.1proper.nuclearANDorganellar.20140906.fasta>
##contig=<ID=scaffold_959,length=15418,assembly=Zostera_marina.selectedgenome.v2.1proper.nuclearANDorganellar.20140906.fasta>
##contig=<ID=scaffold_960,length=16915,assembly=Zostera_marina.selectedgenome.v2.1proper.nuclearANDorganellar.20140906.fasta>
##contig=<ID=scaffold_961,length=17595,assembly=Zostera_marina.selectedgenome.v2.1proper.nuclearANDorganellar.20140906.fasta>
##contig=<ID=scaffold_962,length=14668,assembly=Zostera_marina.selectedgenome.v2.1proper.nuclearANDorganellar.20140906.fasta>
##contig=<ID=scaffold_964,length=17563,assembly=Zostera_marina.selectedgenome.v2.1proper.nuclearANDorganellar.20140906.fasta>
##contig=<ID=scaffold_968,length=17137,assembly=Zostera_marina.selectedgenome.v2.1proper.nuclearANDorganellar.20140906.fasta>
##contig=<ID=scaffold_970,length=15010,assembly=Zostera_marina.selectedgenome.v2.1proper.nuclearANDorganellar.20140906.fasta>
##contig=<ID=scaffold_974,length=18788,assembly=Zostera_marina.selectedgenome.v2.1proper.nuclearANDorganellar.20140906.fasta>
##contig=<ID=scaffold_980,length=17156,assembly=Zostera_marina.selectedgenome.v2.1proper.nuclearANDorganellar.20140906.fasta>
##contig=<ID=scaffold_981,length=13864,assembly=Zostera_marina.selectedgenome.v2.1proper.nuclearANDorganellar.20140906.fasta>
##contig=<ID=scaffold_983,length=14408,assembly=Zostera_marina.selectedgenome.v2.1proper.nuclearANDorganellar.20140906.fasta>
##contig=<ID=scaffold_984,length=17775,assembly=Zostera_marina.selectedgenome.v2.1proper.nuclearANDorganellar.20140906.fasta>
##contig=<ID=scaffold_986,length=17993,assembly=Zostera_marina.selectedgenome.v2.1proper.nuclearANDorganellar.20140906.fasta>
##contig=<ID=scaffold_988,length=13832,assembly=Zostera_marina.selectedgenome.v2.1proper.nuclearANDorganellar.20140906.fasta>
##contig=<ID=scaffold_989,length=14001,assembly=Zostera_marina.selectedgenome.v2.1proper.nuclearANDorganellar.20140906.fasta>
##contig=<ID=scaffold_990,length=17637,assembly=Zostera_marina.selectedgenome.v2.1proper.nuclearANDorganellar.20140906.fasta>
##contig=<ID=scaffold_994,length=24952,assembly=Zostera_marina.selectedgenome.v2.1proper.nuclearANDorganellar.20140906.fasta>
##contig=<ID=scaffold_995,length=17491,assembly=Zostera_marina.selectedgenome.v2.1proper.nuclearANDorganellar.20140906.fasta>
##contig=<ID=scaffold_997,length=18950,assembly=Zostera_marina.selectedgenome.v2.1proper.nuclearANDorganellar.20140906.fasta>
##contig=<ID=scaffold_1002,length=13740,assembly=Zostera_marina.selectedgenome.v2.1proper.nuclearANDorganellar.20140906.fasta>
##contig=<ID=scaffold_1003,length=14596,assembly=Zostera_marina.selectedgenome.v2.1proper.nuclearANDorganellar.20140906.fasta>
##contig=<ID=scaffold_1009,length=16483,assembly=Zostera_marina.selectedgenome.v2.1proper.nuclearANDorganellar.20140906.fasta>
##contig=<ID=scaffold_1010,length=42594,assembly=Zostera_marina.selectedgenome.v2.1proper.nuclearANDorganellar.20140906.fasta>
##contig=<ID=scaffold_1012,length=14656,assembly=Zostera_marina.selectedgenome.v2.1proper.nuclearANDorganellar.20140906.fasta>
##contig=<ID=scaffold_1013,length=15884,assembly=Zostera_marina.selectedgenome.v2.1proper.nuclearANDorganellar.20140906.fasta>
##contig=<ID=scaffold_1016,length=13323,assembly=Zostera_marina.selectedgenome.v2.1proper.nuclearANDorganellar.20140906.fasta>
##contig=<ID=scaffold_1018,length=13396,assembly=Zostera_marina.selectedgenome.v2.1proper.nuclearANDorganellar.20140906.fasta>
##contig=<ID=scaffold_1019,length=13490,assembly=Zostera_marina.selectedgenome.v2.1proper.nuclearANDorganellar.20140906.fasta>
##contig=<ID=scaffold_1020,length=13978,assembly=Zostera_marina.selectedgenome.v2.1proper.nuclearANDorganellar.20140906.fasta>
##contig=<ID=scaffold_1024,length=13090,assembly=Zostera_marina.selectedgenome.v2.1proper.nuclearANDorganellar.20140906.fasta>
##contig=<ID=scaffold_1026,length=14344,assembly=Zostera_marina.selectedgenome.v2.1proper.nuclearANDorganellar.20140906.fasta>
##contig=<ID=scaffold_1027,length=13528,assembly=Zostera_marina.selectedgenome.v2.1proper.nuclearANDorganellar.20140906.fasta>
##contig=<ID=scaffold_1030,length=16181,assembly=Zostera_marina.selectedgenome.v2.1proper.nuclearANDorganellar.20140906.fasta>
##contig=<ID=scaffold_1032,length=16337,assembly=Zostera_marina.selectedgenome.v2.1proper.nuclearANDorganellar.20140906.fasta>
##contig=<ID=scaffold_1033,length=18972,assembly=Zostera_marina.selectedgenome.v2.1proper.nuclearANDorganellar.20140906.fasta>
##contig=<ID=scaffold_1042,length=26787,assembly=Zostera_marina.selectedgenome.v2.1proper.nuclearANDorganellar.20140906.fasta>
##contig=<ID=scaffold_1048,length=13324,assembly=Zostera_marina.selectedgenome.v2.1proper.nuclearANDorganellar.20140906.fasta>
##contig=<ID=scaffold_1050,length=23696,assembly=Zostera_marina.selectedgenome.v2.1proper.nuclearANDorganellar.20140906.fasta>
##contig=<ID=scaffold_1052,length=13313,assembly=Zostera_marina.selectedgenome.v2.1proper.nuclearANDorganellar.20140906.fasta>
##contig=<ID=scaffold_1053,length=14246,assembly=Zostera_marina.selectedgenome.v2.1proper.nuclearANDorganellar.20140906.fasta>
##contig=<ID=scaffold_1058,length=13631,assembly=Zostera_marina.selectedgenome.v2.1proper.nuclearANDorganellar.20140906.fasta>
##contig=<ID=scaffold_1063,length=12964,assembly=Zostera_marina.selectedgenome.v2.1proper.nuclearANDorganellar.20140906.fasta>
##contig=<ID=scaffold_1064,length=17317,assembly=Zostera_marina.selectedgenome.v2.1proper.nuclearANDorganellar.20140906.fasta>
##contig=<ID=scaffold_1065,length=12424,assembly=Zostera_marina.selectedgenome.v2.1proper.nuclearANDorganellar.20140906.fasta>
##contig=<ID=scaffold_1071,length=12999,assembly=Zostera_marina.selectedgenome.v2.1proper.nuclearANDorganellar.20140906.fasta>
##contig=<ID=scaffold_1073,length=12228,assembly=Zostera_marina.selectedgenome.v2.1proper.nuclearANDorganellar.20140906.fasta>
##contig=<ID=scaffold_1076,length=12384,assembly=Zostera_marina.selectedgenome.v2.1proper.nuclearANDorganellar.20140906.fasta>
##contig=<ID=scaffold_1077,length=12184,assembly=Zostera_marina.selectedgenome.v2.1proper.nuclearANDorganellar.20140906.fasta>
##contig=<ID=scaffold_1080,length=13738,assembly=Zostera_marina.selectedgenome.v2.1proper.nuclearANDorganellar.20140906.fasta>
##contig=<ID=scaffold_1085,length=17400,assembly=Zostera_marina.selectedgenome.v2.1proper.nuclearANDorganellar.20140906.fasta>
##contig=<ID=scaffold_1086,length=14950,assembly=Zostera_marina.selectedgenome.v2.1proper.nuclearANDorganellar.20140906.fasta>
##contig=<ID=scaffold_1087,length=12995,assembly=Zostera_marina.selectedgenome.v2.1proper.nuclearANDorganellar.20140906.fasta>
##contig=<ID=scaffold_1088,length=38537,assembly=Zostera_marina.selectedgenome.v2.1proper.nuclearANDorganellar.20140906.fasta>
##contig=<ID=scaffold_1089,length=12498,assembly=Zostera_marina.selectedgenome.v2.1proper.nuclearANDorganellar.20140906.fasta>
##contig=<ID=scaffold_1093,length=14840,assembly=Zostera_marina.selectedgenome.v2.1proper.nuclearANDorganellar.20140906.fasta>
##contig=<ID=scaffold_1098,length=19634,assembly=Zostera_marina.selectedgenome.v2.1proper.nuclearANDorganellar.20140906.fasta>
##contig=<ID=scaffold_1099,length=12252,assembly=Zostera_marina.selectedgenome.v2.1proper.nuclearANDorganellar.20140906.fasta>
##contig=<ID=scaffold_1104,length=12006,assembly=Zostera_marina.selectedgenome.v2.1proper.nuclearANDorganellar.20140906.fasta>
##contig=<ID=scaffold_1107,length=12673,assembly=Zostera_marina.selectedgenome.v2.1proper.nuclearANDorganellar.20140906.fasta>
##contig=<ID=scaffold_1108,length=16582,assembly=Zostera_marina.selectedgenome.v2.1proper.nuclearANDorganellar.20140906.fasta>
##contig=<ID=scaffold_1109,length=11810,assembly=Zostera_marina.selectedgenome.v2.1proper.nuclearANDorganellar.20140906.fasta>
##contig=<ID=scaffold_1110,length=11439,assembly=Zostera_marina.selectedgenome.v2.1proper.nuclearANDorganellar.20140906.fasta>
##contig=<ID=scaffold_1118,length=11485,assembly=Zostera_marina.selectedgenome.v2.1proper.nuclearANDorganellar.20140906.fasta>
##contig=<ID=scaffold_1119,length=14024,assembly=Zostera_marina.selectedgenome.v2.1proper.nuclearANDorganellar.20140906.fasta>
##contig=<ID=scaffold_1121,length=17922,assembly=Zostera_marina.selectedgenome.v2.1proper.nuclearANDorganellar.20140906.fasta>
##contig=<ID=scaffold_1124,length=16772,assembly=Zostera_marina.selectedgenome.v2.1proper.nuclearANDorganellar.20140906.fasta>
##contig=<ID=scaffold_1125,length=14068,assembly=Zostera_marina.selectedgenome.v2.1proper.nuclearANDorganellar.20140906.fasta>
##contig=<ID=scaffold_1127,length=11582,assembly=Zostera_marina.selectedgenome.v2.1proper.nuclearANDorganellar.20140906.fasta>
##contig=<ID=scaffold_1131,length=15632,assembly=Zostera_marina.selectedgenome.v2.1proper.nuclearANDorganellar.20140906.fasta>
##contig=<ID=scaffold_1133,length=11285,assembly=Zostera_marina.selectedgenome.v2.1proper.nuclearANDorganellar.20140906.fasta>
##contig=<ID=scaffold_1134,length=13950,assembly=Zostera_marina.selectedgenome.v2.1proper.nuclearANDorganellar.20140906.fasta>
##contig=<ID=scaffold_1135,length=11042,assembly=Zostera_marina.selectedgenome.v2.1proper.nuclearANDorganellar.20140906.fasta>
##contig=<ID=scaffold_1138,length=11210,assembly=Zostera_marina.selectedgenome.v2.1proper.nuclearANDorganellar.20140906.fasta>
##contig=<ID=scaffold_1144,length=11374,assembly=Zostera_marina.selectedgenome.v2.1proper.nuclearANDorganellar.20140906.fasta>
##contig=<ID=scaffold_1153,length=18327,assembly=Zostera_marina.selectedgenome.v2.1proper.nuclearANDorganellar.20140906.fasta>
##contig=<ID=scaffold_1155,length=10803,assembly=Zostera_marina.selectedgenome.v2.1proper.nuclearANDorganellar.20140906.fasta>
##contig=<ID=scaffold_1158,length=14258,assembly=Zostera_marina.selectedgenome.v2.1proper.nuclearANDorganellar.20140906.fasta>
##contig=<ID=scaffold_1159,length=10729,assembly=Zostera_marina.selectedgenome.v2.1proper.nuclearANDorganellar.20140906.fasta>
##contig=<ID=scaffold_1165,length=11503,assembly=Zostera_marina.selectedgenome.v2.1proper.nuclearANDorganellar.20140906.fasta>
##contig=<ID=scaffold_1166,length=10840,assembly=Zostera_marina.selectedgenome.v2.1proper.nuclearANDorganellar.20140906.fasta>
##contig=<ID=scaffold_1171,length=12334,assembly=Zostera_marina.selectedgenome.v2.1proper.nuclearANDorganellar.20140906.fasta>
##contig=<ID=scaffold_1174,length=10629,assembly=Zostera_marina.selectedgenome.v2.1proper.nuclearANDorganellar.20140906.fasta>
##contig=<ID=scaffold_1176,length=15676,assembly=Zostera_marina.selectedgenome.v2.1proper.nuclearANDorganellar.20140906.fasta>
##contig=<ID=scaffold_1180,length=14131,assembly=Zostera_marina.selectedgenome.v2.1proper.nuclearANDorganellar.20140906.fasta>
##contig=<ID=scaffold_1182,length=16505,assembly=Zostera_marina.selectedgenome.v2.1proper.nuclearANDorganellar.20140906.fasta>
##contig=<ID=scaffold_1183,length=13825,assembly=Zostera_marina.selectedgenome.v2.1proper.nuclearANDorganellar.20140906.fasta>
##contig=<ID=scaffold_1184,length=15302,assembly=Zostera_marina.selectedgenome.v2.1proper.nuclearANDorganellar.20140906.fasta>
##contig=<ID=scaffold_1190,length=13913,assembly=Zostera_marina.selectedgenome.v2.1proper.nuclearANDorganellar.20140906.fasta>
##contig=<ID=scaffold_1193,length=11865,assembly=Zostera_marina.selectedgenome.v2.1proper.nuclearANDorganellar.20140906.fasta>
##contig=<ID=scaffold_1195,length=16070,assembly=Zostera_marina.selectedgenome.v2.1proper.nuclearANDorganellar.20140906.fasta>
##contig=<ID=scaffold_1197,length=11533,assembly=Zostera_marina.selectedgenome.v2.1proper.nuclearANDorganellar.20140906.fasta>
##contig=<ID=scaffold_1212,length=13082,assembly=Zostera_marina.selectedgenome.v2.1proper.nuclearANDorganellar.20140906.fasta>
##contig=<ID=scaffold_1213,length=13334,assembly=Zostera_marina.selectedgenome.v2.1proper.nuclearANDorganellar.20140906.fasta>
##contig=<ID=scaffold_1215,length=13502,assembly=Zostera_marina.selectedgenome.v2.1proper.nuclearANDorganellar.20140906.fasta>
##contig=<ID=scaffold_1216,length=9915,assembly=Zostera_marina.selectedgenome.v2.1proper.nuclearANDorganellar.20140906.fasta>
##contig=<ID=scaffold_1219,length=9887,assembly=Zostera_marina.selectedgenome.v2.1proper.nuclearANDorganellar.20140906.fasta>
##contig=<ID=scaffold_1224,length=9785,assembly=Zostera_marina.selectedgenome.v2.1proper.nuclearANDorganellar.20140906.fasta>
##contig=<ID=scaffold_1225,length=10392,assembly=Zostera_marina.selectedgenome.v2.1proper.nuclearANDorganellar.20140906.fasta>
##contig=<ID=scaffold_1226,length=14099,assembly=Zostera_marina.selectedgenome.v2.1proper.nuclearANDorganellar.20140906.fasta>
##contig=<ID=scaffold_1227,length=13983,assembly=Zostera_marina.selectedgenome.v2.1proper.nuclearANDorganellar.20140906.fasta>
##contig=<ID=scaffold_1234,length=9755,assembly=Zostera_marina.selectedgenome.v2.1proper.nuclearANDorganellar.20140906.fasta>
##contig=<ID=scaffold_1240,length=9708,assembly=Zostera_marina.selectedgenome.v2.1proper.nuclearANDorganellar.20140906.fasta>
##contig=<ID=scaffold_1242,length=14180,assembly=Zostera_marina.selectedgenome.v2.1proper.nuclearANDorganellar.20140906.fasta>
##contig=<ID=scaffold_1243,length=9866,assembly=Zostera_marina.selectedgenome.v2.1proper.nuclearANDorganellar.20140906.fasta>
##contig=<ID=scaffold_1247,length=9492,assembly=Zostera_marina.selectedgenome.v2.1proper.nuclearANDorganellar.20140906.fasta>
##contig=<ID=scaffold_1248,length=10289,assembly=Zostera_marina.selectedgenome.v2.1proper.nuclearANDorganellar.20140906.fasta>
##contig=<ID=scaffold_1249,length=12750,assembly=Zostera_marina.selectedgenome.v2.1proper.nuclearANDorganellar.20140906.fasta>
##contig=<ID=scaffold_1250,length=10172,assembly=Zostera_marina.selectedgenome.v2.1proper.nuclearANDorganellar.20140906.fasta>
##contig=<ID=scaffold_1253,length=9531,assembly=Zostera_marina.selectedgenome.v2.1proper.nuclearANDorganellar.20140906.fasta>
##contig=<ID=scaffold_1254,length=9930,assembly=Zostera_marina.selectedgenome.v2.1proper.nuclearANDorganellar.20140906.fasta>
##contig=<ID=scaffold_1255,length=19362,assembly=Zostera_marina.selectedgenome.v2.1proper.nuclearANDorganellar.20140906.fasta>
##contig=<ID=scaffold_1266,length=11138,assembly=Zostera_marina.selectedgenome.v2.1proper.nuclearANDorganellar.20140906.fasta>
##contig=<ID=scaffold_1272,length=9658,assembly=Zostera_marina.selectedgenome.v2.1proper.nuclearANDorganellar.20140906.fasta>
##contig=<ID=scaffold_1274,length=13568,assembly=Zostera_marina.selectedgenome.v2.1proper.nuclearANDorganellar.20140906.fasta>
##contig=<ID=scaffold_1281,length=14650,assembly=Zostera_marina.selectedgenome.v2.1proper.nuclearANDorganellar.20140906.fasta>
##contig=<ID=scaffold_1283,length=10932,assembly=Zostera_marina.selectedgenome.v2.1proper.nuclearANDorganellar.20140906.fasta>
##contig=<ID=scaffold_1285,length=13688,assembly=Zostera_marina.selectedgenome.v2.1proper.nuclearANDorganellar.20140906.fasta>
##contig=<ID=scaffold_1290,length=14224,assembly=Zostera_marina.selectedgenome.v2.1proper.nuclearANDorganellar.20140906.fasta>
##contig=<ID=scaffold_1293,length=9510,assembly=Zostera_marina.selectedgenome.v2.1proper.nuclearANDorganellar.20140906.fasta>
##contig=<ID=scaffold_1296,length=9009,assembly=Zostera_marina.selectedgenome.v2.1proper.nuclearANDorganellar.20140906.fasta>
##contig=<ID=scaffold_1298,length=14237,assembly=Zostera_marina.selectedgenome.v2.1proper.nuclearANDorganellar.20140906.fasta>
##contig=<ID=scaffold_1299,length=11128,assembly=Zostera_marina.selectedgenome.v2.1proper.nuclearANDorganellar.20140906.fasta>
##contig=<ID=scaffold_1303,length=8943,assembly=Zostera_marina.selectedgenome.v2.1proper.nuclearANDorganellar.20140906.fasta>
##contig=<ID=scaffold_1304,length=8942,assembly=Zostera_marina.selectedgenome.v2.1proper.nuclearANDorganellar.20140906.fasta>
##contig=<ID=scaffold_1305,length=8939,assembly=Zostera_marina.selectedgenome.v2.1proper.nuclearANDorganellar.20140906.fasta>
##contig=<ID=scaffold_1312,length=9545,assembly=Zostera_marina.selectedgenome.v2.1proper.nuclearANDorganellar.20140906.fasta>
##contig=<ID=scaffold_1313,length=9005,assembly=Zostera_marina.selectedgenome.v2.1proper.nuclearANDorganellar.20140906.fasta>
##contig=<ID=scaffold_1316,length=9116,assembly=Zostera_marina.selectedgenome.v2.1proper.nuclearANDorganellar.20140906.fasta>
##contig=<ID=scaffold_1328,length=11017,assembly=Zostera_marina.selectedgenome.v2.1proper.nuclearANDorganellar.20140906.fasta>
##contig=<ID=scaffold_1334,length=11385,assembly=Zostera_marina.selectedgenome.v2.1proper.nuclearANDorganellar.20140906.fasta>
##contig=<ID=scaffold_1335,length=8834,assembly=Zostera_marina.selectedgenome.v2.1proper.nuclearANDorganellar.20140906.fasta>
##contig=<ID=scaffold_1349,length=8473,assembly=Zostera_marina.selectedgenome.v2.1proper.nuclearANDorganellar.20140906.fasta>
##contig=<ID=scaffold_1354,length=12513,assembly=Zostera_marina.selectedgenome.v2.1proper.nuclearANDorganellar.20140906.fasta>
##contig=<ID=scaffold_1357,length=8411,assembly=Zostera_marina.selectedgenome.v2.1proper.nuclearANDorganellar.20140906.fasta>
##contig=<ID=scaffold_1359,length=8407,assembly=Zostera_marina.selectedgenome.v2.1proper.nuclearANDorganellar.20140906.fasta>
##contig=<ID=scaffold_1369,length=8598,assembly=Zostera_marina.selectedgenome.v2.1proper.nuclearANDorganellar.20140906.fasta>
##contig=<ID=scaffold_1378,length=8286,assembly=Zostera_marina.selectedgenome.v2.1proper.nuclearANDorganellar.20140906.fasta>
##contig=<ID=scaffold_1383,length=8677,assembly=Zostera_marina.selectedgenome.v2.1proper.nuclearANDorganellar.20140906.fasta>
##contig=<ID=scaffold_1392,length=8733,assembly=Zostera_marina.selectedgenome.v2.1proper.nuclearANDorganellar.20140906.fasta>
##contig=<ID=scaffold_1393,length=14040,assembly=Zostera_marina.selectedgenome.v2.1proper.nuclearANDorganellar.20140906.fasta>
##contig=<ID=scaffold_1395,length=8367,assembly=Zostera_marina.selectedgenome.v2.1proper.nuclearANDorganellar.20140906.fasta>
##contig=<ID=scaffold_1398,length=13090,assembly=Zostera_marina.selectedgenome.v2.1proper.nuclearANDorganellar.20140906.fasta>
##contig=<ID=scaffold_1401,length=8137,assembly=Zostera_marina.selectedgenome.v2.1proper.nuclearANDorganellar.20140906.fasta>
##contig=<ID=scaffold_1402,length=12327,assembly=Zostera_marina.selectedgenome.v2.1proper.nuclearANDorganellar.20140906.fasta>
##contig=<ID=scaffold_1406,length=8561,assembly=Zostera_marina.selectedgenome.v2.1proper.nuclearANDorganellar.20140906.fasta>
##contig=<ID=scaffold_1410,length=11217,assembly=Zostera_marina.selectedgenome.v2.1proper.nuclearANDorganellar.20140906.fasta>
##contig=<ID=scaffold_1412,length=8713,assembly=Zostera_marina.selectedgenome.v2.1proper.nuclearANDorganellar.20140906.fasta>
##contig=<ID=scaffold_1416,length=9858,assembly=Zostera_marina.selectedgenome.v2.1proper.nuclearANDorganellar.20140906.fasta>
##contig=<ID=scaffold_1417,length=10570,assembly=Zostera_marina.selectedgenome.v2.1proper.nuclearANDorganellar.20140906.fasta>
##contig=<ID=scaffold_1427,length=7971,assembly=Zostera_marina.selectedgenome.v2.1proper.nuclearANDorganellar.20140906.fasta>
##contig=<ID=scaffold_1429,length=11069,assembly=Zostera_marina.selectedgenome.v2.1proper.nuclearANDorganellar.20140906.fasta>
##contig=<ID=scaffold_1430,length=8067,assembly=Zostera_marina.selectedgenome.v2.1proper.nuclearANDorganellar.20140906.fasta>
##contig=<ID=scaffold_1433,length=8055,assembly=Zostera_marina.selectedgenome.v2.1proper.nuclearANDorganellar.20140906.fasta>
##contig=<ID=scaffold_1437,length=12434,assembly=Zostera_marina.selectedgenome.v2.1proper.nuclearANDorganellar.20140906.fasta>
##contig=<ID=scaffold_1442,length=10356,assembly=Zostera_marina.selectedgenome.v2.1proper.nuclearANDorganellar.20140906.fasta>
##contig=<ID=scaffold_1445,length=8005,assembly=Zostera_marina.selectedgenome.v2.1proper.nuclearANDorganellar.20140906.fasta>
##contig=<ID=scaffold_1448,length=8436,assembly=Zostera_marina.selectedgenome.v2.1proper.nuclearANDorganellar.20140906.fasta>
##contig=<ID=scaffold_1455,length=7824,assembly=Zostera_marina.selectedgenome.v2.1proper.nuclearANDorganellar.20140906.fasta>
##contig=<ID=scaffold_1456,length=7819,assembly=Zostera_marina.selectedgenome.v2.1proper.nuclearANDorganellar.20140906.fasta>
##contig=<ID=scaffold_1458,length=7940,assembly=Zostera_marina.selectedgenome.v2.1proper.nuclearANDorganellar.20140906.fasta>
##contig=<ID=scaffold_1460,length=8051,assembly=Zostera_marina.selectedgenome.v2.1proper.nuclearANDorganellar.20140906.fasta>
##contig=<ID=scaffold_1462,length=7880,assembly=Zostera_marina.selectedgenome.v2.1proper.nuclearANDorganellar.20140906.fasta>
##contig=<ID=scaffold_1466,length=8491,assembly=Zostera_marina.selectedgenome.v2.1proper.nuclearANDorganellar.20140906.fasta>
##contig=<ID=scaffold_1468,length=12808,assembly=Zostera_marina.selectedgenome.v2.1proper.nuclearANDorganellar.20140906.fasta>
##contig=<ID=scaffold_1472,length=8500,assembly=Zostera_marina.selectedgenome.v2.1proper.nuclearANDorganellar.20140906.fasta>
##contig=<ID=scaffold_1478,length=7781,assembly=Zostera_marina.selectedgenome.v2.1proper.nuclearANDorganellar.20140906.fasta>
##contig=<ID=scaffold_1479,length=11283,assembly=Zostera_marina.selectedgenome.v2.1proper.nuclearANDorganellar.20140906.fasta>
##contig=<ID=scaffold_1480,length=13288,assembly=Zostera_marina.selectedgenome.v2.1proper.nuclearANDorganellar.20140906.fasta>
##contig=<ID=scaffold_1484,length=8015,assembly=Zostera_marina.selectedgenome.v2.1proper.nuclearANDorganellar.20140906.fasta>
##contig=<ID=scaffold_1485,length=8648,assembly=Zostera_marina.selectedgenome.v2.1proper.nuclearANDorganellar.20140906.fasta>
##contig=<ID=scaffold_1489,length=15169,assembly=Zostera_marina.selectedgenome.v2.1proper.nuclearANDorganellar.20140906.fasta>
##contig=<ID=scaffold_1494,length=7892,assembly=Zostera_marina.selectedgenome.v2.1proper.nuclearANDorganellar.20140906.fasta>
##contig=<ID=scaffold_1496,length=8013,assembly=Zostera_marina.selectedgenome.v2.1proper.nuclearANDorganellar.20140906.fasta>
##contig=<ID=scaffold_1502,length=8084,assembly=Zostera_marina.selectedgenome.v2.1proper.nuclearANDorganellar.20140906.fasta>
##contig=<ID=scaffold_1504,length=8367,assembly=Zostera_marina.selectedgenome.v2.1proper.nuclearANDorganellar.20140906.fasta>
##contig=<ID=scaffold_1516,length=7424,assembly=Zostera_marina.selectedgenome.v2.1proper.nuclearANDorganellar.20140906.fasta>
##contig=<ID=scaffold_1517,length=12662,assembly=Zostera_marina.selectedgenome.v2.1proper.nuclearANDorganellar.20140906.fasta>
##contig=<ID=scaffold_1521,length=10998,assembly=Zostera_marina.selectedgenome.v2.1proper.nuclearANDorganellar.20140906.fasta>
##contig=<ID=scaffold_1522,length=7389,assembly=Zostera_marina.selectedgenome.v2.1proper.nuclearANDorganellar.20140906.fasta>
##contig=<ID=scaffold_1524,length=7474,assembly=Zostera_marina.selectedgenome.v2.1proper.nuclearANDorganellar.20140906.fasta>
##contig=<ID=scaffold_1528,length=8378,assembly=Zostera_marina.selectedgenome.v2.1proper.nuclearANDorganellar.20140906.fasta>
##contig=<ID=scaffold_1538,length=11145,assembly=Zostera_marina.selectedgenome.v2.1proper.nuclearANDorganellar.20140906.fasta>
##contig=<ID=scaffold_1540,length=7347,assembly=Zostera_marina.selectedgenome.v2.1proper.nuclearANDorganellar.20140906.fasta>
##contig=<ID=scaffold_1542,length=7235,assembly=Zostera_marina.selectedgenome.v2.1proper.nuclearANDorganellar.20140906.fasta>
##contig=<ID=scaffold_1550,length=7211,assembly=Zostera_marina.selectedgenome.v2.1proper.nuclearANDorganellar.20140906.fasta>
##contig=<ID=scaffold_1552,length=7203,assembly=Zostera_marina.selectedgenome.v2.1proper.nuclearANDorganellar.20140906.fasta>
##contig=<ID=scaffold_1562,length=7471,assembly=Zostera_marina.selectedgenome.v2.1proper.nuclearANDorganellar.20140906.fasta>
##contig=<ID=scaffold_1563,length=7952,assembly=Zostera_marina.selectedgenome.v2.1proper.nuclearANDorganellar.20140906.fasta>
##contig=<ID=scaffold_1564,length=7238,assembly=Zostera_marina.selectedgenome.v2.1proper.nuclearANDorganellar.20140906.fasta>
##contig=<ID=scaffold_1585,length=7031,assembly=Zostera_marina.selectedgenome.v2.1proper.nuclearANDorganellar.20140906.fasta>
##contig=<ID=scaffold_1590,length=10047,assembly=Zostera_marina.selectedgenome.v2.1proper.nuclearANDorganellar.20140906.fasta>
##contig=<ID=scaffold_1591,length=6988,assembly=Zostera_marina.selectedgenome.v2.1proper.nuclearANDorganellar.20140906.fasta>
##contig=<ID=scaffold_1593,length=7395,assembly=Zostera_marina.selectedgenome.v2.1proper.nuclearANDorganellar.20140906.fasta>
##contig=<ID=scaffold_1597,length=6973,assembly=Zostera_marina.selectedgenome.v2.1proper.nuclearANDorganellar.20140906.fasta>
##contig=<ID=scaffold_1614,length=11168,assembly=Zostera_marina.selectedgenome.v2.1proper.nuclearANDorganellar.20140906.fasta>
##contig=<ID=scaffold_1619,length=6962,assembly=Zostera_marina.selectedgenome.v2.1proper.nuclearANDorganellar.20140906.fasta>
##contig=<ID=scaffold_1644,length=9254,assembly=Zostera_marina.selectedgenome.v2.1proper.nuclearANDorganellar.20140906.fasta>
##contig=<ID=scaffold_1645,length=6825,assembly=Zostera_marina.selectedgenome.v2.1proper.nuclearANDorganellar.20140906.fasta>
##contig=<ID=scaffold_1647,length=6713,assembly=Zostera_marina.selectedgenome.v2.1proper.nuclearANDorganellar.20140906.fasta>
##contig=<ID=scaffold_1649,length=11463,assembly=Zostera_marina.selectedgenome.v2.1proper.nuclearANDorganellar.20140906.fasta>
##contig=<ID=scaffold_1655,length=6678,assembly=Zostera_marina.selectedgenome.v2.1proper.nuclearANDorganellar.20140906.fasta>
##contig=<ID=scaffold_1662,length=6993,assembly=Zostera_marina.selectedgenome.v2.1proper.nuclearANDorganellar.20140906.fasta>
##contig=<ID=scaffold_1666,length=7777,assembly=Zostera_marina.selectedgenome.v2.1proper.nuclearANDorganellar.20140906.fasta>
##contig=<ID=scaffold_1674,length=7304,assembly=Zostera_marina.selectedgenome.v2.1proper.nuclearANDorganellar.20140906.fasta>
##contig=<ID=scaffold_1679,length=11434,assembly=Zostera_marina.selectedgenome.v2.1proper.nuclearANDorganellar.20140906.fasta>
##contig=<ID=scaffold_1694,length=17669,assembly=Zostera_marina.selectedgenome.v2.1proper.nuclearANDorganellar.20140906.fasta>
##contig=<ID=scaffold_1712,length=10360,assembly=Zostera_marina.selectedgenome.v2.1proper.nuclearANDorganellar.20140906.fasta>
##contig=<ID=scaffold_1713,length=6424,assembly=Zostera_marina.selectedgenome.v2.1proper.nuclearANDorganellar.20140906.fasta>
##contig=<ID=scaffold_1720,length=6400,assembly=Zostera_marina.selectedgenome.v2.1proper.nuclearANDorganellar.20140906.fasta>
##contig=<ID=scaffold_1729,length=6515,assembly=Zostera_marina.selectedgenome.v2.1proper.nuclearANDorganellar.20140906.fasta>
##contig=<ID=scaffold_1730,length=6344,assembly=Zostera_marina.selectedgenome.v2.1proper.nuclearANDorganellar.20140906.fasta>
##contig=<ID=scaffold_1739,length=8034,assembly=Zostera_marina.selectedgenome.v2.1proper.nuclearANDorganellar.20140906.fasta>
##contig=<ID=scaffold_1746,length=6298,assembly=Zostera_marina.selectedgenome.v2.1proper.nuclearANDorganellar.20140906.fasta>
##contig=<ID=scaffold_1751,length=7126,assembly=Zostera_marina.selectedgenome.v2.1proper.nuclearANDorganellar.20140906.fasta>
##contig=<ID=scaffold_1759,length=6248,assembly=Zostera_marina.selectedgenome.v2.1proper.nuclearANDorganellar.20140906.fasta>
##contig=<ID=scaffold_1764,length=6220,assembly=Zostera_marina.selectedgenome.v2.1proper.nuclearANDorganellar.20140906.fasta>
##contig=<ID=scaffold_1767,length=7552,assembly=Zostera_marina.selectedgenome.v2.1proper.nuclearANDorganellar.20140906.fasta>
##contig=<ID=scaffold_1774,length=6175,assembly=Zostera_marina.selectedgenome.v2.1proper.nuclearANDorganellar.20140906.fasta>
##contig=<ID=scaffold_1776,length=12087,assembly=Zostera_marina.selectedgenome.v2.1proper.nuclearANDorganellar.20140906.fasta>
##contig=<ID=scaffold_1780,length=8709,assembly=Zostera_marina.selectedgenome.v2.1proper.nuclearANDorganellar.20140906.fasta>
##contig=<ID=scaffold_1787,length=8345,assembly=Zostera_marina.selectedgenome.v2.1proper.nuclearANDorganellar.20140906.fasta>
##contig=<ID=scaffold_1797,length=6100,assembly=Zostera_marina.selectedgenome.v2.1proper.nuclearANDorganellar.20140906.fasta>
##contig=<ID=scaffold_1799,length=6262,assembly=Zostera_marina.selectedgenome.v2.1proper.nuclearANDorganellar.20140906.fasta>
##contig=<ID=scaffold_1802,length=6273,assembly=Zostera_marina.selectedgenome.v2.1proper.nuclearANDorganellar.20140906.fasta>
##contig=<ID=scaffold_1803,length=6064,assembly=Zostera_marina.selectedgenome.v2.1proper.nuclearANDorganellar.20140906.fasta>
##contig=<ID=scaffold_1815,length=9997,assembly=Zostera_marina.selectedgenome.v2.1proper.nuclearANDorganellar.20140906.fasta>
##contig=<ID=scaffold_1824,length=11202,assembly=Zostera_marina.selectedgenome.v2.1proper.nuclearANDorganellar.20140906.fasta>
##contig=<ID=scaffold_1835,length=5944,assembly=Zostera_marina.selectedgenome.v2.1proper.nuclearANDorganellar.20140906.fasta>
##contig=<ID=scaffold_1846,length=5895,assembly=Zostera_marina.selectedgenome.v2.1proper.nuclearANDorganellar.20140906.fasta>
##contig=<ID=scaffold_1859,length=5836,assembly=Zostera_marina.selectedgenome.v2.1proper.nuclearANDorganellar.20140906.fasta>
##contig=<ID=scaffold_1871,length=5932,assembly=Zostera_marina.selectedgenome.v2.1proper.nuclearANDorganellar.20140906.fasta>
##contig=<ID=scaffold_1893,length=5853,assembly=Zostera_marina.selectedgenome.v2.1proper.nuclearANDorganellar.20140906.fasta>
##contig=<ID=scaffold_1895,length=5846,assembly=Zostera_marina.selectedgenome.v2.1proper.nuclearANDorganellar.20140906.fasta>
##contig=<ID=scaffold_1902,length=6817,assembly=Zostera_marina.selectedgenome.v2.1proper.nuclearANDorganellar.20140906.fasta>
##contig=<ID=scaffold_1905,length=5717,assembly=Zostera_marina.selectedgenome.v2.1proper.nuclearANDorganellar.20140906.fasta>
##contig=<ID=scaffold_1909,length=5676,assembly=Zostera_marina.selectedgenome.v2.1proper.nuclearANDorganellar.20140906.fasta>
##contig=<ID=scaffold_1910,length=6938,assembly=Zostera_marina.selectedgenome.v2.1proper.nuclearANDorganellar.20140906.fasta>
##contig=<ID=scaffold_1911,length=5666,assembly=Zostera_marina.selectedgenome.v2.1proper.nuclearANDorganellar.20140906.fasta>
##contig=<ID=scaffold_1914,length=5651,assembly=Zostera_marina.selectedgenome.v2.1proper.nuclearANDorganellar.20140906.fasta>
##contig=<ID=scaffold_1916,length=5847,assembly=Zostera_marina.selectedgenome.v2.1proper.nuclearANDorganellar.20140906.fasta>
##contig=<ID=scaffold_1921,length=11324,assembly=Zostera_marina.selectedgenome.v2.1proper.nuclearANDorganellar.20140906.fasta>
##contig=<ID=scaffold_1922,length=12604,assembly=Zostera_marina.selectedgenome.v2.1proper.nuclearANDorganellar.20140906.fasta>
##contig=<ID=scaffold_1927,length=5707,assembly=Zostera_marina.selectedgenome.v2.1proper.nuclearANDorganellar.20140906.fasta>
##contig=<ID=scaffold_1932,length=5595,assembly=Zostera_marina.selectedgenome.v2.1proper.nuclearANDorganellar.20140906.fasta>
##contig=<ID=scaffold_1935,length=10728,assembly=Zostera_marina.selectedgenome.v2.1proper.nuclearANDorganellar.20140906.fasta>
##contig=<ID=scaffold_1936,length=6053,assembly=Zostera_marina.selectedgenome.v2.1proper.nuclearANDorganellar.20140906.fasta>
##contig=<ID=scaffold_1950,length=7082,assembly=Zostera_marina.selectedgenome.v2.1proper.nuclearANDorganellar.20140906.fasta>
##contig=<ID=scaffold_1957,length=36270,assembly=Zostera_marina.selectedgenome.v2.1proper.nuclearANDorganellar.20140906.fasta>
##contig=<ID=scaffold_1958,length=5524,assembly=Zostera_marina.selectedgenome.v2.1proper.nuclearANDorganellar.20140906.fasta>
##contig=<ID=scaffold_1962,length=5495,assembly=Zostera_marina.selectedgenome.v2.1proper.nuclearANDorganellar.20140906.fasta>
##contig=<ID=scaffold_1964,length=6497,assembly=Zostera_marina.selectedgenome.v2.1proper.nuclearANDorganellar.20140906.fasta>
##contig=<ID=scaffold_1968,length=6492,assembly=Zostera_marina.selectedgenome.v2.1proper.nuclearANDorganellar.20140906.fasta>
##contig=<ID=scaffold_1973,length=5468,assembly=Zostera_marina.selectedgenome.v2.1proper.nuclearANDorganellar.20140906.fasta>
##contig=<ID=scaffold_1978,length=5443,assembly=Zostera_marina.selectedgenome.v2.1proper.nuclearANDorganellar.20140906.fasta>
##contig=<ID=scaffold_1980,length=5430,assembly=Zostera_marina.selectedgenome.v2.1proper.nuclearANDorganellar.20140906.fasta>
##contig=<ID=scaffold_1983,length=5422,assembly=Zostera_marina.selectedgenome.v2.1proper.nuclearANDorganellar.20140906.fasta>
##contig=<ID=scaffold_1985,length=6611,assembly=Zostera_marina.selectedgenome.v2.1proper.nuclearANDorganellar.20140906.fasta>
##contig=<ID=scaffold_1990,length=5604,assembly=Zostera_marina.selectedgenome.v2.1proper.nuclearANDorganellar.20140906.fasta>
##contig=<ID=scaffold_2006,length=5359,assembly=Zostera_marina.selectedgenome.v2.1proper.nuclearANDorganellar.20140906.fasta>
##contig=<ID=scaffold_2013,length=5698,assembly=Zostera_marina.selectedgenome.v2.1proper.nuclearANDorganellar.20140906.fasta>
##contig=<ID=scaffold_2021,length=8892,assembly=Zostera_marina.selectedgenome.v2.1proper.nuclearANDorganellar.20140906.fasta>
##contig=<ID=scaffold_2024,length=11527,assembly=Zostera_marina.selectedgenome.v2.1proper.nuclearANDorganellar.20140906.fasta>
##contig=<ID=scaffold_2031,length=12238,assembly=Zostera_marina.selectedgenome.v2.1proper.nuclearANDorganellar.20140906.fasta>
##contig=<ID=scaffold_2032,length=5259,assembly=Zostera_marina.selectedgenome.v2.1proper.nuclearANDorganellar.20140906.fasta>
##contig=<ID=scaffold_2036,length=5648,assembly=Zostera_marina.selectedgenome.v2.1proper.nuclearANDorganellar.20140906.fasta>
##contig=<ID=scaffold_2043,length=5404,assembly=Zostera_marina.selectedgenome.v2.1proper.nuclearANDorganellar.20140906.fasta>
##contig=<ID=scaffold_2053,length=5668,assembly=Zostera_marina.selectedgenome.v2.1proper.nuclearANDorganellar.20140906.fasta>
##contig=<ID=scaffold_2062,length=5160,assembly=Zostera_marina.selectedgenome.v2.1proper.nuclearANDorganellar.20140906.fasta>
##contig=<ID=scaffold_2064,length=6431,assembly=Zostera_marina.selectedgenome.v2.1proper.nuclearANDorganellar.20140906.fasta>
##contig=<ID=scaffold_2069,length=5134,assembly=Zostera_marina.selectedgenome.v2.1proper.nuclearANDorganellar.20140906.fasta>
##contig=<ID=scaffold_2082,length=5084,assembly=Zostera_marina.selectedgenome.v2.1proper.nuclearANDorganellar.20140906.fasta>
##contig=<ID=scaffold_2085,length=5079,assembly=Zostera_marina.selectedgenome.v2.1proper.nuclearANDorganellar.20140906.fasta>
##contig=<ID=scaffold_2084,length=5079,assembly=Zostera_marina.selectedgenome.v2.1proper.nuclearANDorganellar.20140906.fasta>
##contig=<ID=scaffold_2092,length=5345,assembly=Zostera_marina.selectedgenome.v2.1proper.nuclearANDorganellar.20140906.fasta>
##contig=<ID=scaffold_2099,length=5035,assembly=Zostera_marina.selectedgenome.v2.1proper.nuclearANDorganellar.20140906.fasta>
##contig=<ID=scaffold_2109,length=5770,assembly=Zostera_marina.selectedgenome.v2.1proper.nuclearANDorganellar.20140906.fasta>
##contig=<ID=scaffold_2121,length=4982,assembly=Zostera_marina.selectedgenome.v2.1proper.nuclearANDorganellar.20140906.fasta>
##contig=<ID=scaffold_2132,length=7280,assembly=Zostera_marina.selectedgenome.v2.1proper.nuclearANDorganellar.20140906.fasta>
##contig=<ID=scaffold_2133,length=5133,assembly=Zostera_marina.selectedgenome.v2.1proper.nuclearANDorganellar.20140906.fasta>
##contig=<ID=scaffold_2139,length=4955,assembly=Zostera_marina.selectedgenome.v2.1proper.nuclearANDorganellar.20140906.fasta>
##contig=<ID=scaffold_2140,length=8588,assembly=Zostera_marina.selectedgenome.v2.1proper.nuclearANDorganellar.20140906.fasta>
##contig=<ID=scaffold_2142,length=5245,assembly=Zostera_marina.selectedgenome.v2.1proper.nuclearANDorganellar.20140906.fasta>
##contig=<ID=scaffold_2150,length=9172,assembly=Zostera_marina.selectedgenome.v2.1proper.nuclearANDorganellar.20140906.fasta>
##contig=<ID=scaffold_2155,length=6923,assembly=Zostera_marina.selectedgenome.v2.1proper.nuclearANDorganellar.20140906.fasta>
##contig=<ID=scaffold_2159,length=10989,assembly=Zostera_marina.selectedgenome.v2.1proper.nuclearANDorganellar.20140906.fasta>
##contig=<ID=scaffold_2161,length=6131,assembly=Zostera_marina.selectedgenome.v2.1proper.nuclearANDorganellar.20140906.fasta>
##contig=<ID=scaffold_2163,length=4888,assembly=Zostera_marina.selectedgenome.v2.1proper.nuclearANDorganellar.20140906.fasta>
##contig=<ID=scaffold_2169,length=5536,assembly=Zostera_marina.selectedgenome.v2.1proper.nuclearANDorganellar.20140906.fasta>
##contig=<ID=scaffold_2171,length=5786,assembly=Zostera_marina.selectedgenome.v2.1proper.nuclearANDorganellar.20140906.fasta>
##contig=<ID=scaffold_2188,length=5866,assembly=Zostera_marina.selectedgenome.v2.1proper.nuclearANDorganellar.20140906.fasta>
##contig=<ID=scaffold_2191,length=11549,assembly=Zostera_marina.selectedgenome.v2.1proper.nuclearANDorganellar.20140906.fasta>
##contig=<ID=scaffold_2195,length=4833,assembly=Zostera_marina.selectedgenome.v2.1proper.nuclearANDorganellar.20140906.fasta>
##contig=<ID=scaffold_2206,length=4992,assembly=Zostera_marina.selectedgenome.v2.1proper.nuclearANDorganellar.20140906.fasta>
##contig=<ID=scaffold_2208,length=4788,assembly=Zostera_marina.selectedgenome.v2.1proper.nuclearANDorganellar.20140906.fasta>
##contig=<ID=scaffold_2226,length=4845,assembly=Zostera_marina.selectedgenome.v2.1proper.nuclearANDorganellar.20140906.fasta>
##contig=<ID=scaffold_2235,length=4837,assembly=Zostera_marina.selectedgenome.v2.1proper.nuclearANDorganellar.20140906.fasta>
##contig=<ID=scaffold_2238,length=5010,assembly=Zostera_marina.selectedgenome.v2.1proper.nuclearANDorganellar.20140906.fasta>
##contig=<ID=scaffold_2242,length=5974,assembly=Zostera_marina.selectedgenome.v2.1proper.nuclearANDorganellar.20140906.fasta>
##contig=<ID=scaffold_2244,length=5930,assembly=Zostera_marina.selectedgenome.v2.1proper.nuclearANDorganellar.20140906.fasta>
##contig=<ID=scaffold_2249,length=10747,assembly=Zostera_marina.selectedgenome.v2.1proper.nuclearANDorganellar.20140906.fasta>
##contig=<ID=scaffold_2255,length=4787,assembly=Zostera_marina.selectedgenome.v2.1proper.nuclearANDorganellar.20140906.fasta>
##contig=<ID=scaffold_2260,length=4679,assembly=Zostera_marina.selectedgenome.v2.1proper.nuclearANDorganellar.20140906.fasta>
##contig=<ID=scaffold_2264,length=10676,assembly=Zostera_marina.selectedgenome.v2.1proper.nuclearANDorganellar.20140906.fasta>
##contig=<ID=scaffold_2267,length=4660,assembly=Zostera_marina.selectedgenome.v2.1proper.nuclearANDorganellar.20140906.fasta>
##contig=<ID=scaffold_2278,length=4739,assembly=Zostera_marina.selectedgenome.v2.1proper.nuclearANDorganellar.20140906.fasta>
##contig=<ID=scaffold_2283,length=4730,assembly=Zostera_marina.selectedgenome.v2.1proper.nuclearANDorganellar.20140906.fasta>
##contig=<ID=scaffold_2289,length=5596,assembly=Zostera_marina.selectedgenome.v2.1proper.nuclearANDorganellar.20140906.fasta>
##contig=<ID=scaffold_2301,length=5072,assembly=Zostera_marina.selectedgenome.v2.1proper.nuclearANDorganellar.20140906.fasta>
##contig=<ID=scaffold_2307,length=4586,assembly=Zostera_marina.selectedgenome.v2.1proper.nuclearANDorganellar.20140906.fasta>
##contig=<ID=scaffold_2314,length=4574,assembly=Zostera_marina.selectedgenome.v2.1proper.nuclearANDorganellar.20140906.fasta>
##contig=<ID=scaffold_2318,length=4564,assembly=Zostera_marina.selectedgenome.v2.1proper.nuclearANDorganellar.20140906.fasta>
##contig=<ID=scaffold_2324,length=8928,assembly=Zostera_marina.selectedgenome.v2.1proper.nuclearANDorganellar.20140906.fasta>
##contig=<ID=scaffold_2325,length=5536,assembly=Zostera_marina.selectedgenome.v2.1proper.nuclearANDorganellar.20140906.fasta>
##contig=<ID=scaffold_2328,length=4547,assembly=Zostera_marina.selectedgenome.v2.1proper.nuclearANDorganellar.20140906.fasta>
##contig=<ID=scaffold_2334,length=5841,assembly=Zostera_marina.selectedgenome.v2.1proper.nuclearANDorganellar.20140906.fasta>
##contig=<ID=scaffold_2340,length=10507,assembly=Zostera_marina.selectedgenome.v2.1proper.nuclearANDorganellar.20140906.fasta>
##contig=<ID=scaffold_2341,length=4513,assembly=Zostera_marina.selectedgenome.v2.1proper.nuclearANDorganellar.20140906.fasta>
##contig=<ID=scaffold_2346,length=4508,assembly=Zostera_marina.selectedgenome.v2.1proper.nuclearANDorganellar.20140906.fasta>
##contig=<ID=scaffold_2352,length=4597,assembly=Zostera_marina.selectedgenome.v2.1proper.nuclearANDorganellar.20140906.fasta>
##contig=<ID=scaffold_2355,length=4800,assembly=Zostera_marina.selectedgenome.v2.1proper.nuclearANDorganellar.20140906.fasta>
##contig=<ID=scaffold_2357,length=5365,assembly=Zostera_marina.selectedgenome.v2.1proper.nuclearANDorganellar.20140906.fasta>
##contig=<ID=scaffold_2374,length=4444,assembly=Zostera_marina.selectedgenome.v2.1proper.nuclearANDorganellar.20140906.fasta>
##contig=<ID=scaffold_2376,length=4443,assembly=Zostera_marina.selectedgenome.v2.1proper.nuclearANDorganellar.20140906.fasta>
##contig=<ID=scaffold_2377,length=5448,assembly=Zostera_marina.selectedgenome.v2.1proper.nuclearANDorganellar.20140906.fasta>
##contig=<ID=scaffold_2383,length=4424,assembly=Zostera_marina.selectedgenome.v2.1proper.nuclearANDorganellar.20140906.fasta>
##contig=<ID=scaffold_2396,length=4397,assembly=Zostera_marina.selectedgenome.v2.1proper.nuclearANDorganellar.20140906.fasta>
##contig=<ID=scaffold_2405,length=4383,assembly=Zostera_marina.selectedgenome.v2.1proper.nuclearANDorganellar.20140906.fasta>
##contig=<ID=scaffold_2412,length=4469,assembly=Zostera_marina.selectedgenome.v2.1proper.nuclearANDorganellar.20140906.fasta>
##contig=<ID=scaffold_2414,length=8960,assembly=Zostera_marina.selectedgenome.v2.1proper.nuclearANDorganellar.20140906.fasta>
##contig=<ID=scaffold_2419,length=4752,assembly=Zostera_marina.selectedgenome.v2.1proper.nuclearANDorganellar.20140906.fasta>
##contig=<ID=scaffold_2424,length=9044,assembly=Zostera_marina.selectedgenome.v2.1proper.nuclearANDorganellar.20140906.fasta>
##contig=<ID=scaffold_2425,length=4338,assembly=Zostera_marina.selectedgenome.v2.1proper.nuclearANDorganellar.20140906.fasta>
##contig=<ID=scaffold_2435,length=4299,assembly=Zostera_marina.selectedgenome.v2.1proper.nuclearANDorganellar.20140906.fasta>
##contig=<ID=scaffold_2446,length=4269,assembly=Zostera_marina.selectedgenome.v2.1proper.nuclearANDorganellar.20140906.fasta>
##contig=<ID=scaffold_2453,length=5061,assembly=Zostera_marina.selectedgenome.v2.1proper.nuclearANDorganellar.20140906.fasta>
##contig=<ID=scaffold_2455,length=4902,assembly=Zostera_marina.selectedgenome.v2.1proper.nuclearANDorganellar.20140906.fasta>
##contig=<ID=scaffold_2457,length=4246,assembly=Zostera_marina.selectedgenome.v2.1proper.nuclearANDorganellar.20140906.fasta>
##contig=<ID=scaffold_2476,length=4315,assembly=Zostera_marina.selectedgenome.v2.1proper.nuclearANDorganellar.20140906.fasta>
##contig=<ID=scaffold_2477,length=4213,assembly=Zostera_marina.selectedgenome.v2.1proper.nuclearANDorganellar.20140906.fasta>
##contig=<ID=scaffold_2494,length=4286,assembly=Zostera_marina.selectedgenome.v2.1proper.nuclearANDorganellar.20140906.fasta>
##contig=<ID=scaffold_2500,length=4160,assembly=Zostera_marina.selectedgenome.v2.1proper.nuclearANDorganellar.20140906.fasta>
##contig=<ID=scaffold_2502,length=4157,assembly=Zostera_marina.selectedgenome.v2.1proper.nuclearANDorganellar.20140906.fasta>
##contig=<ID=scaffold_2514,length=4129,assembly=Zostera_marina.selectedgenome.v2.1proper.nuclearANDorganellar.20140906.fasta>
##contig=<ID=scaffold_2521,length=10030,assembly=Zostera_marina.selectedgenome.v2.1proper.nuclearANDorganellar.20140906.fasta>
##contig=<ID=scaffold_2520,length=4251,assembly=Zostera_marina.selectedgenome.v2.1proper.nuclearANDorganellar.20140906.fasta>
##contig=<ID=scaffold_2522,length=4216,assembly=Zostera_marina.selectedgenome.v2.1proper.nuclearANDorganellar.20140906.fasta>
##contig=<ID=scaffold_2529,length=4822,assembly=Zostera_marina.selectedgenome.v2.1proper.nuclearANDorganellar.20140906.fasta>
##contig=<ID=scaffold_2534,length=9167,assembly=Zostera_marina.selectedgenome.v2.1proper.nuclearANDorganellar.20140906.fasta>
##contig=<ID=scaffold_2557,length=5832,assembly=Zostera_marina.selectedgenome.v2.1proper.nuclearANDorganellar.20140906.fasta>
##contig=<ID=scaffold_2583,length=9775,assembly=Zostera_marina.selectedgenome.v2.1proper.nuclearANDorganellar.20140906.fasta>
##contig=<ID=scaffold_2587,length=4113,assembly=Zostera_marina.selectedgenome.v2.1proper.nuclearANDorganellar.20140906.fasta>
##contig=<ID=scaffold_2591,length=4010,assembly=Zostera_marina.selectedgenome.v2.1proper.nuclearANDorganellar.20140906.fasta>
##contig=<ID=scaffold_2594,length=4263,assembly=Zostera_marina.selectedgenome.v2.1proper.nuclearANDorganellar.20140906.fasta>
##contig=<ID=scaffold_2598,length=3999,assembly=Zostera_marina.selectedgenome.v2.1proper.nuclearANDorganellar.20140906.fasta>
##contig=<ID=scaffold_2601,length=4133,assembly=Zostera_marina.selectedgenome.v2.1proper.nuclearANDorganellar.20140906.fasta>
##contig=<ID=scaffold_2603,length=3988,assembly=Zostera_marina.selectedgenome.v2.1proper.nuclearANDorganellar.20140906.fasta>
##contig=<ID=scaffold_2622,length=3949,assembly=Zostera_marina.selectedgenome.v2.1proper.nuclearANDorganellar.20140906.fasta>
##contig=<ID=scaffold_2625,length=4066,assembly=Zostera_marina.selectedgenome.v2.1proper.nuclearANDorganellar.20140906.fasta>
##contig=<ID=scaffold_2628,length=3935,assembly=Zostera_marina.selectedgenome.v2.1proper.nuclearANDorganellar.20140906.fasta>
##contig=<ID=scaffold_2630,length=6953,assembly=Zostera_marina.selectedgenome.v2.1proper.nuclearANDorganellar.20140906.fasta>
##contig=<ID=scaffold_2635,length=3930,assembly=Zostera_marina.selectedgenome.v2.1proper.nuclearANDorganellar.20140906.fasta>
##contig=<ID=scaffold_2656,length=3893,assembly=Zostera_marina.selectedgenome.v2.1proper.nuclearANDorganellar.20140906.fasta>
##contig=<ID=scaffold_2660,length=3886,assembly=Zostera_marina.selectedgenome.v2.1proper.nuclearANDorganellar.20140906.fasta>
##contig=<ID=scaffold_2665,length=3877,assembly=Zostera_marina.selectedgenome.v2.1proper.nuclearANDorganellar.20140906.fasta>
##contig=<ID=scaffold_2669,length=4845,assembly=Zostera_marina.selectedgenome.v2.1proper.nuclearANDorganellar.20140906.fasta>
##contig=<ID=scaffold_2672,length=4284,assembly=Zostera_marina.selectedgenome.v2.1proper.nuclearANDorganellar.20140906.fasta>
##contig=<ID=scaffold_2685,length=5653,assembly=Zostera_marina.selectedgenome.v2.1proper.nuclearANDorganellar.20140906.fasta>
##contig=<ID=scaffold_2694,length=3947,assembly=Zostera_marina.selectedgenome.v2.1proper.nuclearANDorganellar.20140906.fasta>
##contig=<ID=scaffold_2699,length=3843,assembly=Zostera_marina.selectedgenome.v2.1proper.nuclearANDorganellar.20140906.fasta>
##contig=<ID=scaffold_2714,length=3926,assembly=Zostera_marina.selectedgenome.v2.1proper.nuclearANDorganellar.20140906.fasta>
##contig=<ID=scaffold_2724,length=4895,assembly=Zostera_marina.selectedgenome.v2.1proper.nuclearANDorganellar.20140906.fasta>
##contig=<ID=scaffold_2730,length=4468,assembly=Zostera_marina.selectedgenome.v2.1proper.nuclearANDorganellar.20140906.fasta>
##contig=<ID=scaffold_2729,length=5482,assembly=Zostera_marina.selectedgenome.v2.1proper.nuclearANDorganellar.20140906.fasta>
##contig=<ID=scaffold_2741,length=3788,assembly=Zostera_marina.selectedgenome.v2.1proper.nuclearANDorganellar.20140906.fasta>
##contig=<ID=scaffold_2779,length=3816,assembly=Zostera_marina.selectedgenome.v2.1proper.nuclearANDorganellar.20140906.fasta>
##contig=<ID=scaffold_2800,length=3694,assembly=Zostera_marina.selectedgenome.v2.1proper.nuclearANDorganellar.20140906.fasta>
##contig=<ID=scaffold_2827,length=3662,assembly=Zostera_marina.selectedgenome.v2.1proper.nuclearANDorganellar.20140906.fasta>
##contig=<ID=scaffold_2829,length=3860,assembly=Zostera_marina.selectedgenome.v2.1proper.nuclearANDorganellar.20140906.fasta>
##contig=<ID=scaffold_2831,length=3816,assembly=Zostera_marina.selectedgenome.v2.1proper.nuclearANDorganellar.20140906.fasta>
##contig=<ID=scaffold_2847,length=3829,assembly=Zostera_marina.selectedgenome.v2.1proper.nuclearANDorganellar.20140906.fasta>
##contig=<ID=scaffold_2849,length=3636,assembly=Zostera_marina.selectedgenome.v2.1proper.nuclearANDorganellar.20140906.fasta>
##contig=<ID=scaffold_2851,length=10086,assembly=Zostera_marina.selectedgenome.v2.1proper.nuclearANDorganellar.20140906.fasta>
##contig=<ID=scaffold_2854,length=3732,assembly=Zostera_marina.selectedgenome.v2.1proper.nuclearANDorganellar.20140906.fasta>
##contig=<ID=scaffold_2859,length=4246,assembly=Zostera_marina.selectedgenome.v2.1proper.nuclearANDorganellar.20140906.fasta>
##contig=<ID=scaffold_2862,length=3619,assembly=Zostera_marina.selectedgenome.v2.1proper.nuclearANDorganellar.20140906.fasta>
##contig=<ID=scaffold_2863,length=3616,assembly=Zostera_marina.selectedgenome.v2.1proper.nuclearANDorganellar.20140906.fasta>
##contig=<ID=scaffold_2869,length=3708,assembly=Zostera_marina.selectedgenome.v2.1proper.nuclearANDorganellar.20140906.fasta>
##contig=<ID=scaffold_2872,length=3707,assembly=Zostera_marina.selectedgenome.v2.1proper.nuclearANDorganellar.20140906.fasta>
##contig=<ID=scaffold_2873,length=3891,assembly=Zostera_marina.selectedgenome.v2.1proper.nuclearANDorganellar.20140906.fasta>
##contig=<ID=scaffold_2879,length=3597,assembly=Zostera_marina.selectedgenome.v2.1proper.nuclearANDorganellar.20140906.fasta>
##contig=<ID=scaffold_2904,length=3655,assembly=Zostera_marina.selectedgenome.v2.1proper.nuclearANDorganellar.20140906.fasta>
##contig=<ID=scaffold_2912,length=9109,assembly=Zostera_marina.selectedgenome.v2.1proper.nuclearANDorganellar.20140906.fasta>
##contig=<ID=scaffold_2941,length=3512,assembly=Zostera_marina.selectedgenome.v2.1proper.nuclearANDorganellar.20140906.fasta>
##contig=<ID=scaffold_2944,length=3700,assembly=Zostera_marina.selectedgenome.v2.1proper.nuclearANDorganellar.20140906.fasta>
##contig=<ID=scaffold_2949,length=4412,assembly=Zostera_marina.selectedgenome.v2.1proper.nuclearANDorganellar.20140906.fasta>
##contig=<ID=scaffold_2962,length=3621,assembly=Zostera_marina.selectedgenome.v2.1proper.nuclearANDorganellar.20140906.fasta>
##contig=<ID=scaffold_2969,length=3475,assembly=Zostera_marina.selectedgenome.v2.1proper.nuclearANDorganellar.20140906.fasta>
##contig=<ID=scaffold_2986,length=3552,assembly=Zostera_marina.selectedgenome.v2.1proper.nuclearANDorganellar.20140906.fasta>
##contig=<ID=scaffold_2987,length=3450,assembly=Zostera_marina.selectedgenome.v2.1proper.nuclearANDorganellar.20140906.fasta>
##contig=<ID=scaffold_2990,length=3445,assembly=Zostera_marina.selectedgenome.v2.1proper.nuclearANDorganellar.20140906.fasta>
##contig=<ID=scaffold_2992,length=3825,assembly=Zostera_marina.selectedgenome.v2.1proper.nuclearANDorganellar.20140906.fasta>
##contig=<ID=scaffold_3000,length=4559,assembly=Zostera_marina.selectedgenome.v2.1proper.nuclearANDorganellar.20140906.fasta>
##contig=<ID=scaffold_3014,length=3421,assembly=Zostera_marina.selectedgenome.v2.1proper.nuclearANDorganellar.20140906.fasta>
##contig=<ID=scaffold_3023,length=3412,assembly=Zostera_marina.selectedgenome.v2.1proper.nuclearANDorganellar.20140906.fasta>
##contig=<ID=scaffold_3028,length=3607,assembly=Zostera_marina.selectedgenome.v2.1proper.nuclearANDorganellar.20140906.fasta>
##contig=<ID=scaffold_3031,length=3405,assembly=Zostera_marina.selectedgenome.v2.1proper.nuclearANDorganellar.20140906.fasta>
##contig=<ID=scaffold_3034,length=3612,assembly=Zostera_marina.selectedgenome.v2.1proper.nuclearANDorganellar.20140906.fasta>
##contig=<ID=scaffold_3042,length=3392,assembly=Zostera_marina.selectedgenome.v2.1proper.nuclearANDorganellar.20140906.fasta>
##contig=<ID=scaffold_3048,length=3770,assembly=Zostera_marina.selectedgenome.v2.1proper.nuclearANDorganellar.20140906.fasta>
##contig=<ID=scaffold_3056,length=3380,assembly=Zostera_marina.selectedgenome.v2.1proper.nuclearANDorganellar.20140906.fasta>
##contig=<ID=scaffold_3057,length=9959,assembly=Zostera_marina.selectedgenome.v2.1proper.nuclearANDorganellar.20140906.fasta>
##contig=<ID=scaffold_3062,length=3375,assembly=Zostera_marina.selectedgenome.v2.1proper.nuclearANDorganellar.20140906.fasta>
##contig=<ID=scaffold_3070,length=3475,assembly=Zostera_marina.selectedgenome.v2.1proper.nuclearANDorganellar.20140906.fasta>
##contig=<ID=scaffold_3073,length=3360,assembly=Zostera_marina.selectedgenome.v2.1proper.nuclearANDorganellar.20140906.fasta>
##contig=<ID=scaffold_3075,length=3788,assembly=Zostera_marina.selectedgenome.v2.1proper.nuclearANDorganellar.20140906.fasta>
##contig=<ID=scaffold_3078,length=3710,assembly=Zostera_marina.selectedgenome.v2.1proper.nuclearANDorganellar.20140906.fasta>
##contig=<ID=scaffold_3079,length=3449,assembly=Zostera_marina.selectedgenome.v2.1proper.nuclearANDorganellar.20140906.fasta>
##contig=<ID=scaffold_3080,length=3346,assembly=Zostera_marina.selectedgenome.v2.1proper.nuclearANDorganellar.20140906.fasta>
##contig=<ID=scaffold_3083,length=3344,assembly=Zostera_marina.selectedgenome.v2.1proper.nuclearANDorganellar.20140906.fasta>
##contig=<ID=scaffold_3086,length=3443,assembly=Zostera_marina.selectedgenome.v2.1proper.nuclearANDorganellar.20140906.fasta>
##contig=<ID=scaffold_3108,length=3317,assembly=Zostera_marina.selectedgenome.v2.1proper.nuclearANDorganellar.20140906.fasta>
##contig=<ID=scaffold_3107,length=3836,assembly=Zostera_marina.selectedgenome.v2.1proper.nuclearANDorganellar.20140906.fasta>
##contig=<ID=scaffold_3112,length=3516,assembly=Zostera_marina.selectedgenome.v2.1proper.nuclearANDorganellar.20140906.fasta>
##contig=<ID=scaffold_3121,length=3567,assembly=Zostera_marina.selectedgenome.v2.1proper.nuclearANDorganellar.20140906.fasta>
##contig=<ID=scaffold_3135,length=3287,assembly=Zostera_marina.selectedgenome.v2.1proper.nuclearANDorganellar.20140906.fasta>
##contig=<ID=scaffold_3142,length=3283,assembly=Zostera_marina.selectedgenome.v2.1proper.nuclearANDorganellar.20140906.fasta>
##contig=<ID=scaffold_3145,length=3280,assembly=Zostera_marina.selectedgenome.v2.1proper.nuclearANDorganellar.20140906.fasta>
##contig=<ID=scaffold_3148,length=3279,assembly=Zostera_marina.selectedgenome.v2.1proper.nuclearANDorganellar.20140906.fasta>
##contig=<ID=scaffold_3183,length=3757,assembly=Zostera_marina.selectedgenome.v2.1proper.nuclearANDorganellar.20140906.fasta>
##contig=<ID=scaffold_3192,length=3234,assembly=Zostera_marina.selectedgenome.v2.1proper.nuclearANDorganellar.20140906.fasta>
##contig=<ID=scaffold_3205,length=3223,assembly=Zostera_marina.selectedgenome.v2.1proper.nuclearANDorganellar.20140906.fasta>
##contig=<ID=scaffold_3209,length=3214,assembly=Zostera_marina.selectedgenome.v2.1proper.nuclearANDorganellar.20140906.fasta>
##contig=<ID=scaffold_3217,length=3304,assembly=Zostera_marina.selectedgenome.v2.1proper.nuclearANDorganellar.20140906.fasta>
##contig=<ID=scaffold_3225,length=3335,assembly=Zostera_marina.selectedgenome.v2.1proper.nuclearANDorganellar.20140906.fasta>
##contig=<ID=scaffold_3240,length=3321,assembly=Zostera_marina.selectedgenome.v2.1proper.nuclearANDorganellar.20140906.fasta>
##contig=<ID=scaffold_3237,length=3187,assembly=Zostera_marina.selectedgenome.v2.1proper.nuclearANDorganellar.20140906.fasta>
##contig=<ID=scaffold_3247,length=3280,assembly=Zostera_marina.selectedgenome.v2.1proper.nuclearANDorganellar.20140906.fasta>
##contig=<ID=scaffold_3263,length=3352,assembly=Zostera_marina.selectedgenome.v2.1proper.nuclearANDorganellar.20140906.fasta>
##contig=<ID=scaffold_3266,length=3164,assembly=Zostera_marina.selectedgenome.v2.1proper.nuclearANDorganellar.20140906.fasta>
##contig=<ID=scaffold_3280,length=3358,assembly=Zostera_marina.selectedgenome.v2.1proper.nuclearANDorganellar.20140906.fasta>
##contig=<ID=scaffold_3296,length=3140,assembly=Zostera_marina.selectedgenome.v2.1proper.nuclearANDorganellar.20140906.fasta>
##contig=<ID=scaffold_3310,length=3130,assembly=Zostera_marina.selectedgenome.v2.1proper.nuclearANDorganellar.20140906.fasta>
##contig=<ID=scaffold_3315,length=3123,assembly=Zostera_marina.selectedgenome.v2.1proper.nuclearANDorganellar.20140906.fasta>
##contig=<ID=scaffold_3318,length=4016,assembly=Zostera_marina.selectedgenome.v2.1proper.nuclearANDorganellar.20140906.fasta>
##contig=<ID=scaffold_3320,length=3939,assembly=Zostera_marina.selectedgenome.v2.1proper.nuclearANDorganellar.20140906.fasta>
##contig=<ID=scaffold_3325,length=3212,assembly=Zostera_marina.selectedgenome.v2.1proper.nuclearANDorganellar.20140906.fasta>
##contig=<ID=scaffold_3330,length=3107,assembly=Zostera_marina.selectedgenome.v2.1proper.nuclearANDorganellar.20140906.fasta>
##contig=<ID=scaffold_3332,length=3105,assembly=Zostera_marina.selectedgenome.v2.1proper.nuclearANDorganellar.20140906.fasta>
##contig=<ID=scaffold_3349,length=9114,assembly=Zostera_marina.selectedgenome.v2.1proper.nuclearANDorganellar.20140906.fasta>
##contig=<ID=scaffold_3348,length=3094,assembly=Zostera_marina.selectedgenome.v2.1proper.nuclearANDorganellar.20140906.fasta>
##contig=<ID=scaffold_3352,length=3474,assembly=Zostera_marina.selectedgenome.v2.1proper.nuclearANDorganellar.20140906.fasta>
##contig=<ID=scaffold_3383,length=3064,assembly=Zostera_marina.selectedgenome.v2.1proper.nuclearANDorganellar.20140906.fasta>
##contig=<ID=scaffold_3396,length=3153,assembly=Zostera_marina.selectedgenome.v2.1proper.nuclearANDorganellar.20140906.fasta>
##contig=<ID=scaffold_3401,length=3049,assembly=Zostera_marina.selectedgenome.v2.1proper.nuclearANDorganellar.20140906.fasta>
##contig=<ID=scaffold_3416,length=3031,assembly=Zostera_marina.selectedgenome.v2.1proper.nuclearANDorganellar.20140906.fasta>
##contig=<ID=scaffold_3434,length=3016,assembly=Zostera_marina.selectedgenome.v2.1proper.nuclearANDorganellar.20140906.fasta>
##contig=<ID=scaffold_3436,length=3015,assembly=Zostera_marina.selectedgenome.v2.1proper.nuclearANDorganellar.20140906.fasta>
##contig=<ID=scaffold_3450,length=3004,assembly=Zostera_marina.selectedgenome.v2.1proper.nuclearANDorganellar.20140906.fasta>
##contig=<ID=scaffold_3449,length=3004,assembly=Zostera_marina.selectedgenome.v2.1proper.nuclearANDorganellar.20140906.fasta>
##contig=<ID=scaffold_3457,length=2998,assembly=Zostera_marina.selectedgenome.v2.1proper.nuclearANDorganellar.20140906.fasta>
##contig=<ID=scaffold_3465,length=2992,assembly=Zostera_marina.selectedgenome.v2.1proper.nuclearANDorganellar.20140906.fasta>
##contig=<ID=scaffold_3472,length=2989,assembly=Zostera_marina.selectedgenome.v2.1proper.nuclearANDorganellar.20140906.fasta>
##contig=<ID=scaffold_3473,length=2986,assembly=Zostera_marina.selectedgenome.v2.1proper.nuclearANDorganellar.20140906.fasta>
##contig=<ID=scaffold_3489,length=3071,assembly=Zostera_marina.selectedgenome.v2.1proper.nuclearANDorganellar.20140906.fasta>
##contig=<ID=scaffold_3505,length=3066,assembly=Zostera_marina.selectedgenome.v2.1proper.nuclearANDorganellar.20140906.fasta>
##contig=<ID=scaffold_3514,length=2944,assembly=Zostera_marina.selectedgenome.v2.1proper.nuclearANDorganellar.20140906.fasta>
##contig=<ID=scaffold_3516,length=2942,assembly=Zostera_marina.selectedgenome.v2.1proper.nuclearANDorganellar.20140906.fasta>
##contig=<ID=scaffold_3523,length=2939,assembly=Zostera_marina.selectedgenome.v2.1proper.nuclearANDorganellar.20140906.fasta>
##contig=<ID=scaffold_3526,length=2936,assembly=Zostera_marina.selectedgenome.v2.1proper.nuclearANDorganellar.20140906.fasta>
##contig=<ID=scaffold_3525,length=3103,assembly=Zostera_marina.selectedgenome.v2.1proper.nuclearANDorganellar.20140906.fasta>
##contig=<ID=scaffold_3533,length=2934,assembly=Zostera_marina.selectedgenome.v2.1proper.nuclearANDorganellar.20140906.fasta>
##contig=<ID=scaffold_3556,length=3107,assembly=Zostera_marina.selectedgenome.v2.1proper.nuclearANDorganellar.20140906.fasta>
##contig=<ID=scaffold_3560,length=2906,assembly=Zostera_marina.selectedgenome.v2.1proper.nuclearANDorganellar.20140906.fasta>
##contig=<ID=scaffold_3576,length=2898,assembly=Zostera_marina.selectedgenome.v2.1proper.nuclearANDorganellar.20140906.fasta>
##contig=<ID=scaffold_3577,length=2897,assembly=Zostera_marina.selectedgenome.v2.1proper.nuclearANDorganellar.20140906.fasta>
##contig=<ID=scaffold_3586,length=3216,assembly=Zostera_marina.selectedgenome.v2.1proper.nuclearANDorganellar.20140906.fasta>
##contig=<ID=scaffold_3587,length=2888,assembly=Zostera_marina.selectedgenome.v2.1proper.nuclearANDorganellar.20140906.fasta>
##contig=<ID=scaffold_3596,length=2879,assembly=Zostera_marina.selectedgenome.v2.1proper.nuclearANDorganellar.20140906.fasta>
##contig=<ID=scaffold_3595,length=2879,assembly=Zostera_marina.selectedgenome.v2.1proper.nuclearANDorganellar.20140906.fasta>
##contig=<ID=scaffold_3603,length=2876,assembly=Zostera_marina.selectedgenome.v2.1proper.nuclearANDorganellar.20140906.fasta>
##contig=<ID=scaffold_3610,length=9592,assembly=Zostera_marina.selectedgenome.v2.1proper.nuclearANDorganellar.20140906.fasta>
##contig=<ID=scaffold_3611,length=2868,assembly=Zostera_marina.selectedgenome.v2.1proper.nuclearANDorganellar.20140906.fasta>
##contig=<ID=scaffold_3619,length=2860,assembly=Zostera_marina.selectedgenome.v2.1proper.nuclearANDorganellar.20140906.fasta>
##contig=<ID=scaffold_3626,length=2857,assembly=Zostera_marina.selectedgenome.v2.1proper.nuclearANDorganellar.20140906.fasta>
##contig=<ID=scaffold_3633,length=2953,assembly=Zostera_marina.selectedgenome.v2.1proper.nuclearANDorganellar.20140906.fasta>
##contig=<ID=scaffold_3645,length=2845,assembly=Zostera_marina.selectedgenome.v2.1proper.nuclearANDorganellar.20140906.fasta>
##contig=<ID=scaffold_3650,length=2942,assembly=Zostera_marina.selectedgenome.v2.1proper.nuclearANDorganellar.20140906.fasta>
##contig=<ID=scaffold_3651,length=2841,assembly=Zostera_marina.selectedgenome.v2.1proper.nuclearANDorganellar.20140906.fasta>
##contig=<ID=scaffold_3656,length=2835,assembly=Zostera_marina.selectedgenome.v2.1proper.nuclearANDorganellar.20140906.fasta>
##contig=<ID=scaffold_3659,length=2834,assembly=Zostera_marina.selectedgenome.v2.1proper.nuclearANDorganellar.20140906.fasta>
##contig=<ID=scaffold_3670,length=2926,assembly=Zostera_marina.selectedgenome.v2.1proper.nuclearANDorganellar.20140906.fasta>
##contig=<ID=scaffold_3675,length=4342,assembly=Zostera_marina.selectedgenome.v2.1proper.nuclearANDorganellar.20140906.fasta>
##contig=<ID=scaffold_3695,length=2905,assembly=Zostera_marina.selectedgenome.v2.1proper.nuclearANDorganellar.20140906.fasta>
##contig=<ID=scaffold_3698,length=2900,assembly=Zostera_marina.selectedgenome.v2.1proper.nuclearANDorganellar.20140906.fasta>
##contig=<ID=scaffold_3705,length=2955,assembly=Zostera_marina.selectedgenome.v2.1proper.nuclearANDorganellar.20140906.fasta>
##contig=<ID=scaffold_3713,length=2789,assembly=Zostera_marina.selectedgenome.v2.1proper.nuclearANDorganellar.20140906.fasta>
##contig=<ID=scaffold_3718,length=3902,assembly=Zostera_marina.selectedgenome.v2.1proper.nuclearANDorganellar.20140906.fasta>
##contig=<ID=scaffold_3728,length=2874,assembly=Zostera_marina.selectedgenome.v2.1proper.nuclearANDorganellar.20140906.fasta>
##contig=<ID=scaffold_3733,length=2772,assembly=Zostera_marina.selectedgenome.v2.1proper.nuclearANDorganellar.20140906.fasta>
##contig=<ID=scaffold_3731,length=2772,assembly=Zostera_marina.selectedgenome.v2.1proper.nuclearANDorganellar.20140906.fasta>
##contig=<ID=scaffold_3765,length=3337,assembly=Zostera_marina.selectedgenome.v2.1proper.nuclearANDorganellar.20140906.fasta>
##contig=<ID=scaffold_3767,length=2738,assembly=Zostera_marina.selectedgenome.v2.1proper.nuclearANDorganellar.20140906.fasta>
##contig=<ID=scaffold_3766,length=2738,assembly=Zostera_marina.selectedgenome.v2.1proper.nuclearANDorganellar.20140906.fasta>
##contig=<ID=scaffold_3785,length=2962,assembly=Zostera_marina.selectedgenome.v2.1proper.nuclearANDorganellar.20140906.fasta>
##contig=<ID=scaffold_3791,length=2820,assembly=Zostera_marina.selectedgenome.v2.1proper.nuclearANDorganellar.20140906.fasta>
##contig=<ID=scaffold_3802,length=2710,assembly=Zostera_marina.selectedgenome.v2.1proper.nuclearANDorganellar.20140906.fasta>
##contig=<ID=scaffold_3807,length=2708,assembly=Zostera_marina.selectedgenome.v2.1proper.nuclearANDorganellar.20140906.fasta>
##contig=<ID=scaffold_3806,length=2708,assembly=Zostera_marina.selectedgenome.v2.1proper.nuclearANDorganellar.20140906.fasta>
##contig=<ID=scaffold_3816,length=2702,assembly=Zostera_marina.selectedgenome.v2.1proper.nuclearANDorganellar.20140906.fasta>
##contig=<ID=scaffold_3818,length=2800,assembly=Zostera_marina.selectedgenome.v2.1proper.nuclearANDorganellar.20140906.fasta>
##contig=<ID=scaffold_3834,length=2693,assembly=Zostera_marina.selectedgenome.v2.1proper.nuclearANDorganellar.20140906.fasta>
##contig=<ID=scaffold_3840,length=2791,assembly=Zostera_marina.selectedgenome.v2.1proper.nuclearANDorganellar.20140906.fasta>
##contig=<ID=scaffold_3866,length=2668,assembly=Zostera_marina.selectedgenome.v2.1proper.nuclearANDorganellar.20140906.fasta>
##contig=<ID=scaffold_3875,length=2763,assembly=Zostera_marina.selectedgenome.v2.1proper.nuclearANDorganellar.20140906.fasta>
##contig=<ID=scaffold_3923,length=2629,assembly=Zostera_marina.selectedgenome.v2.1proper.nuclearANDorganellar.20140906.fasta>
##contig=<ID=scaffold_3931,length=2725,assembly=Zostera_marina.selectedgenome.v2.1proper.nuclearANDorganellar.20140906.fasta>
##contig=<ID=scaffold_3936,length=2621,assembly=Zostera_marina.selectedgenome.v2.1proper.nuclearANDorganellar.20140906.fasta>
##contig=<ID=scaffold_3959,length=2823,assembly=Zostera_marina.selectedgenome.v2.1proper.nuclearANDorganellar.20140906.fasta>
##contig=<ID=scaffold_3965,length=4831,assembly=Zostera_marina.selectedgenome.v2.1proper.nuclearANDorganellar.20140906.fasta>
##contig=<ID=scaffold_3972,length=2598,assembly=Zostera_marina.selectedgenome.v2.1proper.nuclearANDorganellar.20140906.fasta>
##contig=<ID=scaffold_3987,length=2687,assembly=Zostera_marina.selectedgenome.v2.1proper.nuclearANDorganellar.20140906.fasta>
##contig=<ID=scaffold_3998,length=2580,assembly=Zostera_marina.selectedgenome.v2.1proper.nuclearANDorganellar.20140906.fasta>
##contig=<ID=scaffold_4000,length=2579,assembly=Zostera_marina.selectedgenome.v2.1proper.nuclearANDorganellar.20140906.fasta>
##contig=<ID=scaffold_4001,length=2578,assembly=Zostera_marina.selectedgenome.v2.1proper.nuclearANDorganellar.20140906.fasta>
##contig=<ID=scaffold_4008,length=2900,assembly=Zostera_marina.selectedgenome.v2.1proper.nuclearANDorganellar.20140906.fasta>
##contig=<ID=scaffold_4016,length=2570,assembly=Zostera_marina.selectedgenome.v2.1proper.nuclearANDorganellar.20140906.fasta>
##contig=<ID=scaffold_4023,length=2566,assembly=Zostera_marina.selectedgenome.v2.1proper.nuclearANDorganellar.20140906.fasta>
##contig=<ID=scaffold_4034,length=2558,assembly=Zostera_marina.selectedgenome.v2.1proper.nuclearANDorganellar.20140906.fasta>
##contig=<ID=scaffold_4053,length=2549,assembly=Zostera_marina.selectedgenome.v2.1proper.nuclearANDorganellar.20140906.fasta>
##contig=<ID=scaffold_4055,length=2547,assembly=Zostera_marina.selectedgenome.v2.1proper.nuclearANDorganellar.20140906.fasta>
##contig=<ID=scaffold_4075,length=2531,assembly=Zostera_marina.selectedgenome.v2.1proper.nuclearANDorganellar.20140906.fasta>
##contig=<ID=scaffold_4080,length=2725,assembly=Zostera_marina.selectedgenome.v2.1proper.nuclearANDorganellar.20140906.fasta>
##contig=<ID=scaffold_4083,length=2522,assembly=Zostera_marina.selectedgenome.v2.1proper.nuclearANDorganellar.20140906.fasta>
##contig=<ID=scaffold_4092,length=2519,assembly=Zostera_marina.selectedgenome.v2.1proper.nuclearANDorganellar.20140906.fasta>
##contig=<ID=scaffold_4097,length=2512,assembly=Zostera_marina.selectedgenome.v2.1proper.nuclearANDorganellar.20140906.fasta>
##contig=<ID=scaffold_4103,length=2606,assembly=Zostera_marina.selectedgenome.v2.1proper.nuclearANDorganellar.20140906.fasta>
##contig=<ID=scaffold_4125,length=2488,assembly=Zostera_marina.selectedgenome.v2.1proper.nuclearANDorganellar.20140906.fasta>
##contig=<ID=scaffold_4128,length=2587,assembly=Zostera_marina.selectedgenome.v2.1proper.nuclearANDorganellar.20140906.fasta>
##contig=<ID=scaffold_4147,length=2575,assembly=Zostera_marina.selectedgenome.v2.1proper.nuclearANDorganellar.20140906.fasta>
##contig=<ID=scaffold_4157,length=2471,assembly=Zostera_marina.selectedgenome.v2.1proper.nuclearANDorganellar.20140906.fasta>
##contig=<ID=scaffold_4180,length=2563,assembly=Zostera_marina.selectedgenome.v2.1proper.nuclearANDorganellar.20140906.fasta>
##contig=<ID=scaffold_4193,length=2459,assembly=Zostera_marina.selectedgenome.v2.1proper.nuclearANDorganellar.20140906.fasta>
##contig=<ID=scaffold_4189,length=2559,assembly=Zostera_marina.selectedgenome.v2.1proper.nuclearANDorganellar.20140906.fasta>
##contig=<ID=scaffold_4196,length=2458,assembly=Zostera_marina.selectedgenome.v2.1proper.nuclearANDorganellar.20140906.fasta>
##contig=<ID=scaffold_4199,length=2456,assembly=Zostera_marina.selectedgenome.v2.1proper.nuclearANDorganellar.20140906.fasta>
##contig=<ID=scaffold_4226,length=2445,assembly=Zostera_marina.selectedgenome.v2.1proper.nuclearANDorganellar.20140906.fasta>
##contig=<ID=scaffold_4236,length=2439,assembly=Zostera_marina.selectedgenome.v2.1proper.nuclearANDorganellar.20140906.fasta>
##contig=<ID=scaffold_4235,length=2439,assembly=Zostera_marina.selectedgenome.v2.1proper.nuclearANDorganellar.20140906.fasta>
##contig=<ID=scaffold_4244,length=2436,assembly=Zostera_marina.selectedgenome.v2.1proper.nuclearANDorganellar.20140906.fasta>
##contig=<ID=scaffold_4256,length=4524,assembly=Zostera_marina.selectedgenome.v2.1proper.nuclearANDorganellar.20140906.fasta>
##contig=<ID=scaffold_4254,length=2430,assembly=Zostera_marina.selectedgenome.v2.1proper.nuclearANDorganellar.20140906.fasta>
##contig=<ID=scaffold_4271,length=2418,assembly=Zostera_marina.selectedgenome.v2.1proper.nuclearANDorganellar.20140906.fasta>
##contig=<ID=scaffold_4272,length=2517,assembly=Zostera_marina.selectedgenome.v2.1proper.nuclearANDorganellar.20140906.fasta>
##contig=<ID=scaffold_4293,length=2537,assembly=Zostera_marina.selectedgenome.v2.1proper.nuclearANDorganellar.20140906.fasta>
##contig=<ID=scaffold_4297,length=2605,assembly=Zostera_marina.selectedgenome.v2.1proper.nuclearANDorganellar.20140906.fasta>
##contig=<ID=scaffold_4305,length=2401,assembly=Zostera_marina.selectedgenome.v2.1proper.nuclearANDorganellar.20140906.fasta>
##contig=<ID=scaffold_4310,length=2398,assembly=Zostera_marina.selectedgenome.v2.1proper.nuclearANDorganellar.20140906.fasta>
##contig=<ID=scaffold_4311,length=2397,assembly=Zostera_marina.selectedgenome.v2.1proper.nuclearANDorganellar.20140906.fasta>
##contig=<ID=scaffold_4317,length=2394,assembly=Zostera_marina.selectedgenome.v2.1proper.nuclearANDorganellar.20140906.fasta>
##contig=<ID=scaffold_4328,length=2485,assembly=Zostera_marina.selectedgenome.v2.1proper.nuclearANDorganellar.20140906.fasta>
##contig=<ID=scaffold_4334,length=2382,assembly=Zostera_marina.selectedgenome.v2.1proper.nuclearANDorganellar.20140906.fasta>
##contig=<ID=scaffold_4336,length=2580,assembly=Zostera_marina.selectedgenome.v2.1proper.nuclearANDorganellar.20140906.fasta>
##contig=<ID=scaffold_4361,length=2369,assembly=Zostera_marina.selectedgenome.v2.1proper.nuclearANDorganellar.20140906.fasta>
##contig=<ID=scaffold_4367,length=2366,assembly=Zostera_marina.selectedgenome.v2.1proper.nuclearANDorganellar.20140906.fasta>
##contig=<ID=scaffold_4366,length=2366,assembly=Zostera_marina.selectedgenome.v2.1proper.nuclearANDorganellar.20140906.fasta>
##contig=<ID=scaffold_4377,length=2541,assembly=Zostera_marina.selectedgenome.v2.1proper.nuclearANDorganellar.20140906.fasta>
##contig=<ID=scaffold_4386,length=2353,assembly=Zostera_marina.selectedgenome.v2.1proper.nuclearANDorganellar.20140906.fasta>
##contig=<ID=scaffold_4390,length=2463,assembly=Zostera_marina.selectedgenome.v2.1proper.nuclearANDorganellar.20140906.fasta>
##contig=<ID=scaffold_4396,length=4866,assembly=Zostera_marina.selectedgenome.v2.1proper.nuclearANDorganellar.20140906.fasta>
##contig=<ID=scaffold_4397,length=2346,assembly=Zostera_marina.selectedgenome.v2.1proper.nuclearANDorganellar.20140906.fasta>
##contig=<ID=scaffold_4414,length=2535,assembly=Zostera_marina.selectedgenome.v2.1proper.nuclearANDorganellar.20140906.fasta>
##contig=<ID=scaffold_4413,length=2535,assembly=Zostera_marina.selectedgenome.v2.1proper.nuclearANDorganellar.20140906.fasta>
##contig=<ID=scaffold_4419,length=2331,assembly=Zostera_marina.selectedgenome.v2.1proper.nuclearANDorganellar.20140906.fasta>
##contig=<ID=scaffold_4432,length=2539,assembly=Zostera_marina.selectedgenome.v2.1proper.nuclearANDorganellar.20140906.fasta>
##contig=<ID=scaffold_4434,length=2323,assembly=Zostera_marina.selectedgenome.v2.1proper.nuclearANDorganellar.20140906.fasta>
##contig=<ID=scaffold_4435,length=2476,assembly=Zostera_marina.selectedgenome.v2.1proper.nuclearANDorganellar.20140906.fasta>
##contig=<ID=scaffold_4443,length=2319,assembly=Zostera_marina.selectedgenome.v2.1proper.nuclearANDorganellar.20140906.fasta>
##contig=<ID=scaffold_4449,length=2316,assembly=Zostera_marina.selectedgenome.v2.1proper.nuclearANDorganellar.20140906.fasta>
##contig=<ID=scaffold_4456,length=2315,assembly=Zostera_marina.selectedgenome.v2.1proper.nuclearANDorganellar.20140906.fasta>
##contig=<ID=scaffold_4462,length=2313,assembly=Zostera_marina.selectedgenome.v2.1proper.nuclearANDorganellar.20140906.fasta>
##contig=<ID=scaffold_4473,length=2304,assembly=Zostera_marina.selectedgenome.v2.1proper.nuclearANDorganellar.20140906.fasta>
##contig=<ID=scaffold_4494,length=2398,assembly=Zostera_marina.selectedgenome.v2.1proper.nuclearANDorganellar.20140906.fasta>
##contig=<ID=scaffold_4493,length=2298,assembly=Zostera_marina.selectedgenome.v2.1proper.nuclearANDorganellar.20140906.fasta>
##contig=<ID=scaffold_4497,length=3195,assembly=Zostera_marina.selectedgenome.v2.1proper.nuclearANDorganellar.20140906.fasta>
##contig=<ID=scaffold_4527,length=2280,assembly=Zostera_marina.selectedgenome.v2.1proper.nuclearANDorganellar.20140906.fasta>
##contig=<ID=scaffold_4526,length=2280,assembly=Zostera_marina.selectedgenome.v2.1proper.nuclearANDorganellar.20140906.fasta>
##contig=<ID=scaffold_4542,length=2272,assembly=Zostera_marina.selectedgenome.v2.1proper.nuclearANDorganellar.20140906.fasta>
##contig=<ID=scaffold_4555,length=2266,assembly=Zostera_marina.selectedgenome.v2.1proper.nuclearANDorganellar.20140906.fasta>
##contig=<ID=scaffold_4571,length=2256,assembly=Zostera_marina.selectedgenome.v2.1proper.nuclearANDorganellar.20140906.fasta>
##contig=<ID=scaffold_4576,length=2254,assembly=Zostera_marina.selectedgenome.v2.1proper.nuclearANDorganellar.20140906.fasta>
##contig=<ID=scaffold_4583,length=2251,assembly=Zostera_marina.selectedgenome.v2.1proper.nuclearANDorganellar.20140906.fasta>
##contig=<ID=scaffold_4585,length=2249,assembly=Zostera_marina.selectedgenome.v2.1proper.nuclearANDorganellar.20140906.fasta>
##contig=<ID=scaffold_4595,length=2348,assembly=Zostera_marina.selectedgenome.v2.1proper.nuclearANDorganellar.20140906.fasta>
##contig=<ID=scaffold_4599,length=2446,assembly=Zostera_marina.selectedgenome.v2.1proper.nuclearANDorganellar.20140906.fasta>
##contig=<ID=scaffold_4617,length=2239,assembly=Zostera_marina.selectedgenome.v2.1proper.nuclearANDorganellar.20140906.fasta>
##contig=<ID=scaffold_4623,length=2237,assembly=Zostera_marina.selectedgenome.v2.1proper.nuclearANDorganellar.20140906.fasta>
##contig=<ID=scaffold_4652,length=2220,assembly=Zostera_marina.selectedgenome.v2.1proper.nuclearANDorganellar.20140906.fasta>
##contig=<ID=scaffold_4664,length=2216,assembly=Zostera_marina.selectedgenome.v2.1proper.nuclearANDorganellar.20140906.fasta>
##contig=<ID=scaffold_4675,length=2210,assembly=Zostera_marina.selectedgenome.v2.1proper.nuclearANDorganellar.20140906.fasta>
##contig=<ID=scaffold_4678,length=3576,assembly=Zostera_marina.selectedgenome.v2.1proper.nuclearANDorganellar.20140906.fasta>
##contig=<ID=scaffold_4693,length=2202,assembly=Zostera_marina.selectedgenome.v2.1proper.nuclearANDorganellar.20140906.fasta>
##contig=<ID=scaffold_4707,length=2198,assembly=Zostera_marina.selectedgenome.v2.1proper.nuclearANDorganellar.20140906.fasta>
##contig=<ID=scaffold_4706,length=2198,assembly=Zostera_marina.selectedgenome.v2.1proper.nuclearANDorganellar.20140906.fasta>
##contig=<ID=scaffold_4715,length=2194,assembly=Zostera_marina.selectedgenome.v2.1proper.nuclearANDorganellar.20140906.fasta>
##contig=<ID=scaffold_4718,length=2193,assembly=Zostera_marina.selectedgenome.v2.1proper.nuclearANDorganellar.20140906.fasta>
##contig=<ID=scaffold_4735,length=2187,assembly=Zostera_marina.selectedgenome.v2.1proper.nuclearANDorganellar.20140906.fasta>
##contig=<ID=scaffold_4741,length=2284,assembly=Zostera_marina.selectedgenome.v2.1proper.nuclearANDorganellar.20140906.fasta>
##contig=<ID=scaffold_4761,length=2176,assembly=Zostera_marina.selectedgenome.v2.1proper.nuclearANDorganellar.20140906.fasta>
##contig=<ID=scaffold_4766,length=2172,assembly=Zostera_marina.selectedgenome.v2.1proper.nuclearANDorganellar.20140906.fasta>
##contig=<ID=scaffold_4778,length=3593,assembly=Zostera_marina.selectedgenome.v2.1proper.nuclearANDorganellar.20140906.fasta>
##contig=<ID=scaffold_4786,length=2165,assembly=Zostera_marina.selectedgenome.v2.1proper.nuclearANDorganellar.20140906.fasta>
##contig=<ID=scaffold_4788,length=2264,assembly=Zostera_marina.selectedgenome.v2.1proper.nuclearANDorganellar.20140906.fasta>
##contig=<ID=scaffold_4791,length=2163,assembly=Zostera_marina.selectedgenome.v2.1proper.nuclearANDorganellar.20140906.fasta>
##contig=<ID=scaffold_4817,length=2284,assembly=Zostera_marina.selectedgenome.v2.1proper.nuclearANDorganellar.20140906.fasta>
##contig=<ID=scaffold_4823,length=2151,assembly=Zostera_marina.selectedgenome.v2.1proper.nuclearANDorganellar.20140906.fasta>
##contig=<ID=scaffold_4836,length=2358,assembly=Zostera_marina.selectedgenome.v2.1proper.nuclearANDorganellar.20140906.fasta>
##contig=<ID=scaffold_4842,length=2141,assembly=Zostera_marina.selectedgenome.v2.1proper.nuclearANDorganellar.20140906.fasta>
##contig=<ID=scaffold_4848,length=2140,assembly=Zostera_marina.selectedgenome.v2.1proper.nuclearANDorganellar.20140906.fasta>
##contig=<ID=scaffold_4851,length=2139,assembly=Zostera_marina.selectedgenome.v2.1proper.nuclearANDorganellar.20140906.fasta>
##contig=<ID=scaffold_4874,length=2127,assembly=Zostera_marina.selectedgenome.v2.1proper.nuclearANDorganellar.20140906.fasta>
##contig=<ID=scaffold_4884,length=2122,assembly=Zostera_marina.selectedgenome.v2.1proper.nuclearANDorganellar.20140906.fasta>
##contig=<ID=scaffold_4891,length=2120,assembly=Zostera_marina.selectedgenome.v2.1proper.nuclearANDorganellar.20140906.fasta>
##contig=<ID=scaffold_4894,length=2119,assembly=Zostera_marina.selectedgenome.v2.1proper.nuclearANDorganellar.20140906.fasta>
##contig=<ID=scaffold_4921,length=2110,assembly=Zostera_marina.selectedgenome.v2.1proper.nuclearANDorganellar.20140906.fasta>
##contig=<ID=scaffold_4937,length=2098,assembly=Zostera_marina.selectedgenome.v2.1proper.nuclearANDorganellar.20140906.fasta>
##contig=<ID=scaffold_4945,length=2095,assembly=Zostera_marina.selectedgenome.v2.1proper.nuclearANDorganellar.20140906.fasta>
##contig=<ID=scaffold_4962,length=2191,assembly=Zostera_marina.selectedgenome.v2.1proper.nuclearANDorganellar.20140906.fasta>
##contig=<ID=scaffold_4966,length=2090,assembly=Zostera_marina.selectedgenome.v2.1proper.nuclearANDorganellar.20140906.fasta>
##contig=<ID=scaffold_4978,length=2084,assembly=Zostera_marina.selectedgenome.v2.1proper.nuclearANDorganellar.20140906.fasta>
##contig=<ID=scaffold_4979,length=2183,assembly=Zostera_marina.selectedgenome.v2.1proper.nuclearANDorganellar.20140906.fasta>
##contig=<ID=scaffold_4995,length=2075,assembly=Zostera_marina.selectedgenome.v2.1proper.nuclearANDorganellar.20140906.fasta>
##contig=<ID=scaffold_4994,length=2075,assembly=Zostera_marina.selectedgenome.v2.1proper.nuclearANDorganellar.20140906.fasta>
##contig=<ID=scaffold_5001,length=2073,assembly=Zostera_marina.selectedgenome.v2.1proper.nuclearANDorganellar.20140906.fasta>
##contig=<ID=scaffold_5000,length=2073,assembly=Zostera_marina.selectedgenome.v2.1proper.nuclearANDorganellar.20140906.fasta>
##contig=<ID=scaffold_5024,length=2264,assembly=Zostera_marina.selectedgenome.v2.1proper.nuclearANDorganellar.20140906.fasta>
##contig=<ID=scaffold_5028,length=2421,assembly=Zostera_marina.selectedgenome.v2.1proper.nuclearANDorganellar.20140906.fasta>
##contig=<ID=scaffold_5031,length=2061,assembly=Zostera_marina.selectedgenome.v2.1proper.nuclearANDorganellar.20140906.fasta>
##contig=<ID=scaffold_5030,length=2061,assembly=Zostera_marina.selectedgenome.v2.1proper.nuclearANDorganellar.20140906.fasta>
##contig=<ID=scaffold_5035,length=2160,assembly=Zostera_marina.selectedgenome.v2.1proper.nuclearANDorganellar.20140906.fasta>
##contig=<ID=scaffold_5061,length=2328,assembly=Zostera_marina.selectedgenome.v2.1proper.nuclearANDorganellar.20140906.fasta>
##contig=<ID=scaffold_5073,length=2045,assembly=Zostera_marina.selectedgenome.v2.1proper.nuclearANDorganellar.20140906.fasta>
##contig=<ID=scaffold_5080,length=2041,assembly=Zostera_marina.selectedgenome.v2.1proper.nuclearANDorganellar.20140906.fasta>
##contig=<ID=scaffold_5100,length=2033,assembly=Zostera_marina.selectedgenome.v2.1proper.nuclearANDorganellar.20140906.fasta>
##contig=<ID=scaffold_5098,length=2033,assembly=Zostera_marina.selectedgenome.v2.1proper.nuclearANDorganellar.20140906.fasta>
##contig=<ID=scaffold_5117,length=2028,assembly=Zostera_marina.selectedgenome.v2.1proper.nuclearANDorganellar.20140906.fasta>
##contig=<ID=scaffold_5127,length=2025,assembly=Zostera_marina.selectedgenome.v2.1proper.nuclearANDorganellar.20140906.fasta>
##contig=<ID=scaffold_5134,length=2022,assembly=Zostera_marina.selectedgenome.v2.1proper.nuclearANDorganellar.20140906.fasta>
##contig=<ID=scaffold_5153,length=2016,assembly=Zostera_marina.selectedgenome.v2.1proper.nuclearANDorganellar.20140906.fasta>
##contig=<ID=scaffold_5167,length=4772,assembly=Zostera_marina.selectedgenome.v2.1proper.nuclearANDorganellar.20140906.fasta>
##contig=<ID=scaffold_5168,length=2007,assembly=Zostera_marina.selectedgenome.v2.1proper.nuclearANDorganellar.20140906.fasta>
##contig=<ID=scaffold_5201,length=2274,assembly=Zostera_marina.selectedgenome.v2.1proper.nuclearANDorganellar.20140906.fasta>
##contig=<ID=scaffold_5224,length=1986,assembly=Zostera_marina.selectedgenome.v2.1proper.nuclearANDorganellar.20140906.fasta>
##contig=<ID=scaffold_5255,length=1973,assembly=Zostera_marina.selectedgenome.v2.1proper.nuclearANDorganellar.20140906.fasta>
##contig=<ID=scaffold_5267,length=1968,assembly=Zostera_marina.selectedgenome.v2.1proper.nuclearANDorganellar.20140906.fasta>
##contig=<ID=scaffold_5271,length=2166,assembly=Zostera_marina.selectedgenome.v2.1proper.nuclearANDorganellar.20140906.fasta>
##contig=<ID=scaffold_5277,length=2064,assembly=Zostera_marina.selectedgenome.v2.1proper.nuclearANDorganellar.20140906.fasta>
##contig=<ID=scaffold_5290,length=1961,assembly=Zostera_marina.selectedgenome.v2.1proper.nuclearANDorganellar.20140906.fasta>
##contig=<ID=scaffold_5309,length=1953,assembly=Zostera_marina.selectedgenome.v2.1proper.nuclearANDorganellar.20140906.fasta>
##contig=<ID=scaffold_5323,length=2048,assembly=Zostera_marina.selectedgenome.v2.1proper.nuclearANDorganellar.20140906.fasta>
##contig=<ID=scaffold_5325,length=1947,assembly=Zostera_marina.selectedgenome.v2.1proper.nuclearANDorganellar.20140906.fasta>
##contig=<ID=scaffold_5330,length=1946,assembly=Zostera_marina.selectedgenome.v2.1proper.nuclearANDorganellar.20140906.fasta>
##contig=<ID=scaffold_5329,length=1946,assembly=Zostera_marina.selectedgenome.v2.1proper.nuclearANDorganellar.20140906.fasta>
##contig=<ID=scaffold_5351,length=1939,assembly=Zostera_marina.selectedgenome.v2.1proper.nuclearANDorganellar.20140906.fasta>
##contig=<ID=scaffold_5350,length=1939,assembly=Zostera_marina.selectedgenome.v2.1proper.nuclearANDorganellar.20140906.fasta>
##contig=<ID=scaffold_5347,length=1939,assembly=Zostera_marina.selectedgenome.v2.1proper.nuclearANDorganellar.20140906.fasta>
##contig=<ID=scaffold_5369,length=1931,assembly=Zostera_marina.selectedgenome.v2.1proper.nuclearANDorganellar.20140906.fasta>
##contig=<ID=scaffold_5374,length=1930,assembly=Zostera_marina.selectedgenome.v2.1proper.nuclearANDorganellar.20140906.fasta>
##contig=<ID=scaffold_5392,length=1926,assembly=Zostera_marina.selectedgenome.v2.1proper.nuclearANDorganellar.20140906.fasta>
##contig=<ID=scaffold_5403,length=2019,assembly=Zostera_marina.selectedgenome.v2.1proper.nuclearANDorganellar.20140906.fasta>
##contig=<ID=scaffold_5424,length=2217,assembly=Zostera_marina.selectedgenome.v2.1proper.nuclearANDorganellar.20140906.fasta>
##contig=<ID=scaffold_5423,length=2262,assembly=Zostera_marina.selectedgenome.v2.1proper.nuclearANDorganellar.20140906.fasta>
##contig=<ID=scaffold_5435,length=1912,assembly=Zostera_marina.selectedgenome.v2.1proper.nuclearANDorganellar.20140906.fasta>
##contig=<ID=scaffold_5436,length=2011,assembly=Zostera_marina.selectedgenome.v2.1proper.nuclearANDorganellar.20140906.fasta>
##contig=<ID=scaffold_5447,length=1907,assembly=Zostera_marina.selectedgenome.v2.1proper.nuclearANDorganellar.20140906.fasta>
##contig=<ID=scaffold_5461,length=1903,assembly=Zostera_marina.selectedgenome.v2.1proper.nuclearANDorganellar.20140906.fasta>
##contig=<ID=scaffold_5467,length=1902,assembly=Zostera_marina.selectedgenome.v2.1proper.nuclearANDorganellar.20140906.fasta>
##contig=<ID=scaffold_5470,length=2000,assembly=Zostera_marina.selectedgenome.v2.1proper.nuclearANDorganellar.20140906.fasta>
##contig=<ID=scaffold_5474,length=2030,assembly=Zostera_marina.selectedgenome.v2.1proper.nuclearANDorganellar.20140906.fasta>
##contig=<ID=scaffold_5512,length=1988,assembly=Zostera_marina.selectedgenome.v2.1proper.nuclearANDorganellar.20140906.fasta>
##contig=<ID=scaffold_5541,length=1878,assembly=Zostera_marina.selectedgenome.v2.1proper.nuclearANDorganellar.20140906.fasta>
##contig=<ID=scaffold_5549,length=2378,assembly=Zostera_marina.selectedgenome.v2.1proper.nuclearANDorganellar.20140906.fasta>
##contig=<ID=scaffold_5550,length=1974,assembly=Zostera_marina.selectedgenome.v2.1proper.nuclearANDorganellar.20140906.fasta>
##contig=<ID=scaffold_5577,length=1866,assembly=Zostera_marina.selectedgenome.v2.1proper.nuclearANDorganellar.20140906.fasta>
##contig=<ID=scaffold_5604,length=1856,assembly=Zostera_marina.selectedgenome.v2.1proper.nuclearANDorganellar.20140906.fasta>
##contig=<ID=scaffold_5615,length=1854,assembly=Zostera_marina.selectedgenome.v2.1proper.nuclearANDorganellar.20140906.fasta>
##contig=<ID=scaffold_5637,length=1847,assembly=Zostera_marina.selectedgenome.v2.1proper.nuclearANDorganellar.20140906.fasta>
##contig=<ID=scaffold_5644,length=1846,assembly=Zostera_marina.selectedgenome.v2.1proper.nuclearANDorganellar.20140906.fasta>
##contig=<ID=scaffold_5653,length=1843,assembly=Zostera_marina.selectedgenome.v2.1proper.nuclearANDorganellar.20140906.fasta>
##contig=<ID=scaffold_5669,length=2076,assembly=Zostera_marina.selectedgenome.v2.1proper.nuclearANDorganellar.20140906.fasta>
##contig=<ID=scaffold_5670,length=1938,assembly=Zostera_marina.selectedgenome.v2.1proper.nuclearANDorganellar.20140906.fasta>
##contig=<ID=scaffold_5676,length=1837,assembly=Zostera_marina.selectedgenome.v2.1proper.nuclearANDorganellar.20140906.fasta>
##contig=<ID=scaffold_5682,length=1836,assembly=Zostera_marina.selectedgenome.v2.1proper.nuclearANDorganellar.20140906.fasta>
##contig=<ID=scaffold_5692,length=1834,assembly=Zostera_marina.selectedgenome.v2.1proper.nuclearANDorganellar.20140906.fasta>
##contig=<ID=scaffold_5711,length=1830,assembly=Zostera_marina.selectedgenome.v2.1proper.nuclearANDorganellar.20140906.fasta>
##contig=<ID=scaffold_5708,length=1830,assembly=Zostera_marina.selectedgenome.v2.1proper.nuclearANDorganellar.20140906.fasta>
##contig=<ID=scaffold_5717,length=1829,assembly=Zostera_marina.selectedgenome.v2.1proper.nuclearANDorganellar.20140906.fasta>
##contig=<ID=scaffold_5716,length=1929,assembly=Zostera_marina.selectedgenome.v2.1proper.nuclearANDorganellar.20140906.fasta>
##contig=<ID=scaffold_5714,length=1829,assembly=Zostera_marina.selectedgenome.v2.1proper.nuclearANDorganellar.20140906.fasta>
##contig=<ID=scaffold_5726,length=1825,assembly=Zostera_marina.selectedgenome.v2.1proper.nuclearANDorganellar.20140906.fasta>
##contig=<ID=scaffold_5733,length=1824,assembly=Zostera_marina.selectedgenome.v2.1proper.nuclearANDorganellar.20140906.fasta>
##contig=<ID=scaffold_5729,length=1824,assembly=Zostera_marina.selectedgenome.v2.1proper.nuclearANDorganellar.20140906.fasta>
##contig=<ID=scaffold_5748,length=2021,assembly=Zostera_marina.selectedgenome.v2.1proper.nuclearANDorganellar.20140906.fasta>
##contig=<ID=scaffold_5759,length=1817,assembly=Zostera_marina.selectedgenome.v2.1proper.nuclearANDorganellar.20140906.fasta>
##contig=<ID=scaffold_5769,length=1814,assembly=Zostera_marina.selectedgenome.v2.1proper.nuclearANDorganellar.20140906.fasta>
##contig=<ID=scaffold_5781,length=1912,assembly=Zostera_marina.selectedgenome.v2.1proper.nuclearANDorganellar.20140906.fasta>
##contig=<ID=scaffold_5797,length=1963,assembly=Zostera_marina.selectedgenome.v2.1proper.nuclearANDorganellar.20140906.fasta>
##contig=<ID=scaffold_5802,length=1807,assembly=Zostera_marina.selectedgenome.v2.1proper.nuclearANDorganellar.20140906.fasta>
##contig=<ID=scaffold_5816,length=35351,assembly=Zostera_marina.selectedgenome.v2.1proper.nuclearANDorganellar.20140906.fasta>
##contig=<ID=scaffold_5819,length=1800,assembly=Zostera_marina.selectedgenome.v2.1proper.nuclearANDorganellar.20140906.fasta>
##contig=<ID=scaffold_5831,length=1797,assembly=Zostera_marina.selectedgenome.v2.1proper.nuclearANDorganellar.20140906.fasta>
##contig=<ID=scaffold_5829,length=1797,assembly=Zostera_marina.selectedgenome.v2.1proper.nuclearANDorganellar.20140906.fasta>
##contig=<ID=scaffold_5828,length=1797,assembly=Zostera_marina.selectedgenome.v2.1proper.nuclearANDorganellar.20140906.fasta>
##contig=<ID=scaffold_5838,length=1796,assembly=Zostera_marina.selectedgenome.v2.1proper.nuclearANDorganellar.20140906.fasta>
##contig=<ID=scaffold_5841,length=2169,assembly=Zostera_marina.selectedgenome.v2.1proper.nuclearANDorganellar.20140906.fasta>
##contig=<ID=scaffold_5856,length=1891,assembly=Zostera_marina.selectedgenome.v2.1proper.nuclearANDorganellar.20140906.fasta>
##contig=<ID=scaffold_5860,length=1790,assembly=Zostera_marina.selectedgenome.v2.1proper.nuclearANDorganellar.20140906.fasta>
##contig=<ID=scaffold_5900,length=1880,assembly=Zostera_marina.selectedgenome.v2.1proper.nuclearANDorganellar.20140906.fasta>
##contig=<ID=scaffold_5909,length=1778,assembly=Zostera_marina.selectedgenome.v2.1proper.nuclearANDorganellar.20140906.fasta>
##contig=<ID=scaffold_5931,length=1771,assembly=Zostera_marina.selectedgenome.v2.1proper.nuclearANDorganellar.20140906.fasta>
##contig=<ID=scaffold_5942,length=1869,assembly=Zostera_marina.selectedgenome.v2.1proper.nuclearANDorganellar.20140906.fasta>
##contig=<ID=scaffold_5972,length=1761,assembly=Zostera_marina.selectedgenome.v2.1proper.nuclearANDorganellar.20140906.fasta>
##contig=<ID=scaffold_5971,length=1761,assembly=Zostera_marina.selectedgenome.v2.1proper.nuclearANDorganellar.20140906.fasta>
##contig=<ID=scaffold_6000,length=1855,assembly=Zostera_marina.selectedgenome.v2.1proper.nuclearANDorganellar.20140906.fasta>
##contig=<ID=scaffold_6011,length=1751,assembly=Zostera_marina.selectedgenome.v2.1proper.nuclearANDorganellar.20140906.fasta>
##contig=<ID=scaffold_6026,length=1746,assembly=Zostera_marina.selectedgenome.v2.1proper.nuclearANDorganellar.20140906.fasta>
##contig=<ID=scaffold_6044,length=1743,assembly=Zostera_marina.selectedgenome.v2.1proper.nuclearANDorganellar.20140906.fasta>
##contig=<ID=scaffold_6051,length=1741,assembly=Zostera_marina.selectedgenome.v2.1proper.nuclearANDorganellar.20140906.fasta>
##contig=<ID=scaffold_6050,length=1741,assembly=Zostera_marina.selectedgenome.v2.1proper.nuclearANDorganellar.20140906.fasta>
##contig=<ID=scaffold_6048,length=1741,assembly=Zostera_marina.selectedgenome.v2.1proper.nuclearANDorganellar.20140906.fasta>
##contig=<ID=scaffold_6108,length=1727,assembly=Zostera_marina.selectedgenome.v2.1proper.nuclearANDorganellar.20140906.fasta>
##contig=<ID=scaffold_6105,length=1727,assembly=Zostera_marina.selectedgenome.v2.1proper.nuclearANDorganellar.20140906.fasta>
##contig=<ID=scaffold_6115,length=1725,assembly=Zostera_marina.selectedgenome.v2.1proper.nuclearANDorganellar.20140906.fasta>
##contig=<ID=scaffold_6110,length=1725,assembly=Zostera_marina.selectedgenome.v2.1proper.nuclearANDorganellar.20140906.fasta>
##contig=<ID=scaffold_6127,length=2003,assembly=Zostera_marina.selectedgenome.v2.1proper.nuclearANDorganellar.20140906.fasta>
##contig=<ID=scaffold_6130,length=1822,assembly=Zostera_marina.selectedgenome.v2.1proper.nuclearANDorganellar.20140906.fasta>
##contig=<ID=scaffold_6137,length=1721,assembly=Zostera_marina.selectedgenome.v2.1proper.nuclearANDorganellar.20140906.fasta>
##contig=<ID=scaffold_6145,length=1719,assembly=Zostera_marina.selectedgenome.v2.1proper.nuclearANDorganellar.20140906.fasta>
##contig=<ID=scaffold_6166,length=1817,assembly=Zostera_marina.selectedgenome.v2.1proper.nuclearANDorganellar.20140906.fasta>
##contig=<ID=scaffold_6171,length=1916,assembly=Zostera_marina.selectedgenome.v2.1proper.nuclearANDorganellar.20140906.fasta>
##contig=<ID=scaffold_6178,length=1715,assembly=Zostera_marina.selectedgenome.v2.1proper.nuclearANDorganellar.20140906.fasta>
##contig=<ID=scaffold_6188,length=2185,assembly=Zostera_marina.selectedgenome.v2.1proper.nuclearANDorganellar.20140906.fasta>
##contig=<ID=scaffold_6186,length=1713,assembly=Zostera_marina.selectedgenome.v2.1proper.nuclearANDorganellar.20140906.fasta>
##contig=<ID=scaffold_6191,length=1711,assembly=Zostera_marina.selectedgenome.v2.1proper.nuclearANDorganellar.20140906.fasta>
##contig=<ID=scaffold_6211,length=1709,assembly=Zostera_marina.selectedgenome.v2.1proper.nuclearANDorganellar.20140906.fasta>
##contig=<ID=scaffold_6210,length=1848,assembly=Zostera_marina.selectedgenome.v2.1proper.nuclearANDorganellar.20140906.fasta>
##contig=<ID=scaffold_6206,length=1709,assembly=Zostera_marina.selectedgenome.v2.1proper.nuclearANDorganellar.20140906.fasta>
##contig=<ID=scaffold_6248,length=1703,assembly=Zostera_marina.selectedgenome.v2.1proper.nuclearANDorganellar.20140906.fasta>
##contig=<ID=scaffold_6268,length=1795,assembly=Zostera_marina.selectedgenome.v2.1proper.nuclearANDorganellar.20140906.fasta>
##contig=<ID=scaffold_6278,length=1694,assembly=Zostera_marina.selectedgenome.v2.1proper.nuclearANDorganellar.20140906.fasta>
##contig=<ID=scaffold_6279,length=1793,assembly=Zostera_marina.selectedgenome.v2.1proper.nuclearANDorganellar.20140906.fasta>
##contig=<ID=scaffold_6290,length=1691,assembly=Zostera_marina.selectedgenome.v2.1proper.nuclearANDorganellar.20140906.fasta>
##contig=<ID=scaffold_6319,length=1686,assembly=Zostera_marina.selectedgenome.v2.1proper.nuclearANDorganellar.20140906.fasta>
##contig=<ID=scaffold_6343,length=1678,assembly=Zostera_marina.selectedgenome.v2.1proper.nuclearANDorganellar.20140906.fasta>
##contig=<ID=scaffold_6342,length=1678,assembly=Zostera_marina.selectedgenome.v2.1proper.nuclearANDorganellar.20140906.fasta>
##contig=<ID=scaffold_6355,length=1775,assembly=Zostera_marina.selectedgenome.v2.1proper.nuclearANDorganellar.20140906.fasta>
##contig=<ID=scaffold_6353,length=1675,assembly=Zostera_marina.selectedgenome.v2.1proper.nuclearANDorganellar.20140906.fasta>
##contig=<ID=scaffold_6359,length=1674,assembly=Zostera_marina.selectedgenome.v2.1proper.nuclearANDorganellar.20140906.fasta>
##contig=<ID=scaffold_6365,length=1773,assembly=Zostera_marina.selectedgenome.v2.1proper.nuclearANDorganellar.20140906.fasta>
##contig=<ID=scaffold_6371,length=2392,assembly=Zostera_marina.selectedgenome.v2.1proper.nuclearANDorganellar.20140906.fasta>
##contig=<ID=scaffold_6370,length=1864,assembly=Zostera_marina.selectedgenome.v2.1proper.nuclearANDorganellar.20140906.fasta>
##contig=<ID=scaffold_6369,length=1672,assembly=Zostera_marina.selectedgenome.v2.1proper.nuclearANDorganellar.20140906.fasta>
##contig=<ID=scaffold_6396,length=1665,assembly=Zostera_marina.selectedgenome.v2.1proper.nuclearANDorganellar.20140906.fasta>
##contig=<ID=scaffold_6407,length=1662,assembly=Zostera_marina.selectedgenome.v2.1proper.nuclearANDorganellar.20140906.fasta>
##contig=<ID=scaffold_6435,length=1755,assembly=Zostera_marina.selectedgenome.v2.1proper.nuclearANDorganellar.20140906.fasta>
##contig=<ID=scaffold_6451,length=2686,assembly=Zostera_marina.selectedgenome.v2.1proper.nuclearANDorganellar.20140906.fasta>
##contig=<ID=scaffold_6474,length=1745,assembly=Zostera_marina.selectedgenome.v2.1proper.nuclearANDorganellar.20140906.fasta>
##contig=<ID=scaffold_6473,length=1645,assembly=Zostera_marina.selectedgenome.v2.1proper.nuclearANDorganellar.20140906.fasta>
##contig=<ID=scaffold_6477,length=1644,assembly=Zostera_marina.selectedgenome.v2.1proper.nuclearANDorganellar.20140906.fasta>
##contig=<ID=scaffold_6476,length=1644,assembly=Zostera_marina.selectedgenome.v2.1proper.nuclearANDorganellar.20140906.fasta>
##contig=<ID=scaffold_6501,length=1639,assembly=Zostera_marina.selectedgenome.v2.1proper.nuclearANDorganellar.20140906.fasta>
##contig=<ID=scaffold_6500,length=1739,assembly=Zostera_marina.selectedgenome.v2.1proper.nuclearANDorganellar.20140906.fasta>
##contig=<ID=scaffold_6518,length=1636,assembly=Zostera_marina.selectedgenome.v2.1proper.nuclearANDorganellar.20140906.fasta>
##contig=<ID=scaffold_6525,length=1735,assembly=Zostera_marina.selectedgenome.v2.1proper.nuclearANDorganellar.20140906.fasta>
##contig=<ID=scaffold_6524,length=1635,assembly=Zostera_marina.selectedgenome.v2.1proper.nuclearANDorganellar.20140906.fasta>
##contig=<ID=scaffold_6522,length=1635,assembly=Zostera_marina.selectedgenome.v2.1proper.nuclearANDorganellar.20140906.fasta>
##contig=<ID=scaffold_6554,length=1630,assembly=Zostera_marina.selectedgenome.v2.1proper.nuclearANDorganellar.20140906.fasta>
##contig=<ID=scaffold_6561,length=1829,assembly=Zostera_marina.selectedgenome.v2.1proper.nuclearANDorganellar.20140906.fasta>
##contig=<ID=scaffold_6560,length=1729,assembly=Zostera_marina.selectedgenome.v2.1proper.nuclearANDorganellar.20140906.fasta>
##contig=<ID=scaffold_6558,length=1629,assembly=Zostera_marina.selectedgenome.v2.1proper.nuclearANDorganellar.20140906.fasta>
##contig=<ID=scaffold_6586,length=1825,assembly=Zostera_marina.selectedgenome.v2.1proper.nuclearANDorganellar.20140906.fasta>
##contig=<ID=scaffold_6584,length=1625,assembly=Zostera_marina.selectedgenome.v2.1proper.nuclearANDorganellar.20140906.fasta>
##contig=<ID=scaffold_6591,length=1623,assembly=Zostera_marina.selectedgenome.v2.1proper.nuclearANDorganellar.20140906.fasta>
##contig=<ID=scaffold_6590,length=1623,assembly=Zostera_marina.selectedgenome.v2.1proper.nuclearANDorganellar.20140906.fasta>
##contig=<ID=scaffold_6597,length=1622,assembly=Zostera_marina.selectedgenome.v2.1proper.nuclearANDorganellar.20140906.fasta>
##contig=<ID=scaffold_6596,length=1722,assembly=Zostera_marina.selectedgenome.v2.1proper.nuclearANDorganellar.20140906.fasta>
##contig=<ID=scaffold_6610,length=1720,assembly=Zostera_marina.selectedgenome.v2.1proper.nuclearANDorganellar.20140906.fasta>
##contig=<ID=scaffold_6616,length=1619,assembly=Zostera_marina.selectedgenome.v2.1proper.nuclearANDorganellar.20140906.fasta>
##contig=<ID=scaffold_6641,length=1614,assembly=Zostera_marina.selectedgenome.v2.1proper.nuclearANDorganellar.20140906.fasta>
##contig=<ID=scaffold_6663,length=1610,assembly=Zostera_marina.selectedgenome.v2.1proper.nuclearANDorganellar.20140906.fasta>
##contig=<ID=scaffold_6683,length=1606,assembly=Zostera_marina.selectedgenome.v2.1proper.nuclearANDorganellar.20140906.fasta>
##contig=<ID=scaffold_6690,length=1605,assembly=Zostera_marina.selectedgenome.v2.1proper.nuclearANDorganellar.20140906.fasta>
##contig=<ID=scaffold_6699,length=1603,assembly=Zostera_marina.selectedgenome.v2.1proper.nuclearANDorganellar.20140906.fasta>
##contig=<ID=scaffold_6704,length=1602,assembly=Zostera_marina.selectedgenome.v2.1proper.nuclearANDorganellar.20140906.fasta>
##contig=<ID=scaffold_6741,length=1597,assembly=Zostera_marina.selectedgenome.v2.1proper.nuclearANDorganellar.20140906.fasta>
##contig=<ID=scaffold_6756,length=1595,assembly=Zostera_marina.selectedgenome.v2.1proper.nuclearANDorganellar.20140906.fasta>
##contig=<ID=scaffold_6784,length=1590,assembly=Zostera_marina.selectedgenome.v2.1proper.nuclearANDorganellar.20140906.fasta>
##contig=<ID=scaffold_6818,length=1584,assembly=Zostera_marina.selectedgenome.v2.1proper.nuclearANDorganellar.20140906.fasta>
##contig=<ID=scaffold_6829,length=1582,assembly=Zostera_marina.selectedgenome.v2.1proper.nuclearANDorganellar.20140906.fasta>
##contig=<ID=scaffold_6856,length=1577,assembly=Zostera_marina.selectedgenome.v2.1proper.nuclearANDorganellar.20140906.fasta>
##contig=<ID=scaffold_6855,length=1677,assembly=Zostera_marina.selectedgenome.v2.1proper.nuclearANDorganellar.20140906.fasta>
##contig=<ID=scaffold_6854,length=1577,assembly=Zostera_marina.selectedgenome.v2.1proper.nuclearANDorganellar.20140906.fasta>
##contig=<ID=scaffold_6867,length=1575,assembly=Zostera_marina.selectedgenome.v2.1proper.nuclearANDorganellar.20140906.fasta>
##contig=<ID=scaffold_6880,length=1574,assembly=Zostera_marina.selectedgenome.v2.1proper.nuclearANDorganellar.20140906.fasta>
##contig=<ID=scaffold_6879,length=1574,assembly=Zostera_marina.selectedgenome.v2.1proper.nuclearANDorganellar.20140906.fasta>
##contig=<ID=scaffold_6887,length=1732,assembly=Zostera_marina.selectedgenome.v2.1proper.nuclearANDorganellar.20140906.fasta>
##contig=<ID=scaffold_6903,length=1570,assembly=Zostera_marina.selectedgenome.v2.1proper.nuclearANDorganellar.20140906.fasta>
##contig=<ID=scaffold_6916,length=1668,assembly=Zostera_marina.selectedgenome.v2.1proper.nuclearANDorganellar.20140906.fasta>
##contig=<ID=scaffold_6927,length=1566,assembly=Zostera_marina.selectedgenome.v2.1proper.nuclearANDorganellar.20140906.fasta>
##contig=<ID=scaffold_6953,length=1561,assembly=Zostera_marina.selectedgenome.v2.1proper.nuclearANDorganellar.20140906.fasta>
##contig=<ID=scaffold_6959,length=1560,assembly=Zostera_marina.selectedgenome.v2.1proper.nuclearANDorganellar.20140906.fasta>
##contig=<ID=scaffold_6962,length=1559,assembly=Zostera_marina.selectedgenome.v2.1proper.nuclearANDorganellar.20140906.fasta>
##contig=<ID=scaffold_6997,length=1553,assembly=Zostera_marina.selectedgenome.v2.1proper.nuclearANDorganellar.20140906.fasta>
##contig=<ID=scaffold_7022,length=1677,assembly=Zostera_marina.selectedgenome.v2.1proper.nuclearANDorganellar.20140906.fasta>
##contig=<ID=scaffold_7021,length=1711,assembly=Zostera_marina.selectedgenome.v2.1proper.nuclearANDorganellar.20140906.fasta>
##contig=<ID=scaffold_7028,length=1548,assembly=Zostera_marina.selectedgenome.v2.1proper.nuclearANDorganellar.20140906.fasta>
##contig=<ID=scaffold_7040,length=1546,assembly=Zostera_marina.selectedgenome.v2.1proper.nuclearANDorganellar.20140906.fasta>
##contig=<ID=scaffold_7043,length=1545,assembly=Zostera_marina.selectedgenome.v2.1proper.nuclearANDorganellar.20140906.fasta>
##contig=<ID=scaffold_7066,length=1640,assembly=Zostera_marina.selectedgenome.v2.1proper.nuclearANDorganellar.20140906.fasta>
##contig=<ID=scaffold_7063,length=1640,assembly=Zostera_marina.selectedgenome.v2.1proper.nuclearANDorganellar.20140906.fasta>
##contig=<ID=scaffold_7078,length=1538,assembly=Zostera_marina.selectedgenome.v2.1proper.nuclearANDorganellar.20140906.fasta>
##contig=<ID=scaffold_7076,length=1713,assembly=Zostera_marina.selectedgenome.v2.1proper.nuclearANDorganellar.20140906.fasta>
##contig=<ID=scaffold_7074,length=1538,assembly=Zostera_marina.selectedgenome.v2.1proper.nuclearANDorganellar.20140906.fasta>
##contig=<ID=scaffold_7088,length=1636,assembly=Zostera_marina.selectedgenome.v2.1proper.nuclearANDorganellar.20140906.fasta>
##contig=<ID=scaffold_7099,length=1535,assembly=Zostera_marina.selectedgenome.v2.1proper.nuclearANDorganellar.20140906.fasta>
##contig=<ID=scaffold_7091,length=1635,assembly=Zostera_marina.selectedgenome.v2.1proper.nuclearANDorganellar.20140906.fasta>
##contig=<ID=scaffold_7108,length=1533,assembly=Zostera_marina.selectedgenome.v2.1proper.nuclearANDorganellar.20140906.fasta>
##contig=<ID=scaffold_7117,length=1532,assembly=Zostera_marina.selectedgenome.v2.1proper.nuclearANDorganellar.20140906.fasta>
##contig=<ID=scaffold_7121,length=1531,assembly=Zostera_marina.selectedgenome.v2.1proper.nuclearANDorganellar.20140906.fasta>
##contig=<ID=scaffold_7140,length=1529,assembly=Zostera_marina.selectedgenome.v2.1proper.nuclearANDorganellar.20140906.fasta>
##contig=<ID=scaffold_7151,length=1527,assembly=Zostera_marina.selectedgenome.v2.1proper.nuclearANDorganellar.20140906.fasta>
##contig=<ID=scaffold_7150,length=1527,assembly=Zostera_marina.selectedgenome.v2.1proper.nuclearANDorganellar.20140906.fasta>
##contig=<ID=scaffold_7180,length=1722,assembly=Zostera_marina.selectedgenome.v2.1proper.nuclearANDorganellar.20140906.fasta>
##contig=<ID=scaffold_7184,length=1521,assembly=Zostera_marina.selectedgenome.v2.1proper.nuclearANDorganellar.20140906.fasta>
##contig=<ID=scaffold_7197,length=1619,assembly=Zostera_marina.selectedgenome.v2.1proper.nuclearANDorganellar.20140906.fasta>
##contig=<ID=scaffold_7216,length=1516,assembly=Zostera_marina.selectedgenome.v2.1proper.nuclearANDorganellar.20140906.fasta>
##contig=<ID=scaffold_7215,length=1616,assembly=Zostera_marina.selectedgenome.v2.1proper.nuclearANDorganellar.20140906.fasta>
##contig=<ID=scaffold_7225,length=1514,assembly=Zostera_marina.selectedgenome.v2.1proper.nuclearANDorganellar.20140906.fasta>
##contig=<ID=scaffold_7230,length=1513,assembly=Zostera_marina.selectedgenome.v2.1proper.nuclearANDorganellar.20140906.fasta>
##contig=<ID=scaffold_7249,length=1610,assembly=Zostera_marina.selectedgenome.v2.1proper.nuclearANDorganellar.20140906.fasta>
##contig=<ID=scaffold_7255,length=1509,assembly=Zostera_marina.selectedgenome.v2.1proper.nuclearANDorganellar.20140906.fasta>
##contig=<ID=scaffold_7287,length=1503,assembly=Zostera_marina.selectedgenome.v2.1proper.nuclearANDorganellar.20140906.fasta>
##contig=<ID=scaffold_7292,length=1602,assembly=Zostera_marina.selectedgenome.v2.1proper.nuclearANDorganellar.20140906.fasta>
##contig=<ID=scaffold_7316,length=1498,assembly=Zostera_marina.selectedgenome.v2.1proper.nuclearANDorganellar.20140906.fasta>
##contig=<ID=scaffold_7336,length=1494,assembly=Zostera_marina.selectedgenome.v2.1proper.nuclearANDorganellar.20140906.fasta>
##contig=<ID=scaffold_7339,length=1493,assembly=Zostera_marina.selectedgenome.v2.1proper.nuclearANDorganellar.20140906.fasta>
##contig=<ID=scaffold_7345,length=1692,assembly=Zostera_marina.selectedgenome.v2.1proper.nuclearANDorganellar.20140906.fasta>
##contig=<ID=scaffold_7355,length=1985,assembly=Zostera_marina.selectedgenome.v2.1proper.nuclearANDorganellar.20140906.fasta>
##contig=<ID=scaffold_7372,length=1488,assembly=Zostera_marina.selectedgenome.v2.1proper.nuclearANDorganellar.20140906.fasta>
##contig=<ID=scaffold_7378,length=1687,assembly=Zostera_marina.selectedgenome.v2.1proper.nuclearANDorganellar.20140906.fasta>
##contig=<ID=scaffold_7377,length=1487,assembly=Zostera_marina.selectedgenome.v2.1proper.nuclearANDorganellar.20140906.fasta>
##contig=<ID=scaffold_7386,length=1486,assembly=Zostera_marina.selectedgenome.v2.1proper.nuclearANDorganellar.20140906.fasta>
##contig=<ID=scaffold_7383,length=1586,assembly=Zostera_marina.selectedgenome.v2.1proper.nuclearANDorganellar.20140906.fasta>
##contig=<ID=scaffold_7381,length=1486,assembly=Zostera_marina.selectedgenome.v2.1proper.nuclearANDorganellar.20140906.fasta>
##contig=<ID=scaffold_7395,length=1485,assembly=Zostera_marina.selectedgenome.v2.1proper.nuclearANDorganellar.20140906.fasta>
##contig=<ID=scaffold_7390,length=1485,assembly=Zostera_marina.selectedgenome.v2.1proper.nuclearANDorganellar.20140906.fasta>
##contig=<ID=scaffold_7402,length=1484,assembly=Zostera_marina.selectedgenome.v2.1proper.nuclearANDorganellar.20140906.fasta>
##contig=<ID=scaffold_7399,length=1484,assembly=Zostera_marina.selectedgenome.v2.1proper.nuclearANDorganellar.20140906.fasta>
##contig=<ID=scaffold_7415,length=1482,assembly=Zostera_marina.selectedgenome.v2.1proper.nuclearANDorganellar.20140906.fasta>
##contig=<ID=scaffold_7429,length=1481,assembly=Zostera_marina.selectedgenome.v2.1proper.nuclearANDorganellar.20140906.fasta>
##contig=<ID=scaffold_7425,length=1481,assembly=Zostera_marina.selectedgenome.v2.1proper.nuclearANDorganellar.20140906.fasta>
##contig=<ID=scaffold_7421,length=1481,assembly=Zostera_marina.selectedgenome.v2.1proper.nuclearANDorganellar.20140906.fasta>
##contig=<ID=scaffold_7433,length=1480,assembly=Zostera_marina.selectedgenome.v2.1proper.nuclearANDorganellar.20140906.fasta>
##contig=<ID=scaffold_7443,length=1479,assembly=Zostera_marina.selectedgenome.v2.1proper.nuclearANDorganellar.20140906.fasta>
##contig=<ID=scaffold_7441,length=1479,assembly=Zostera_marina.selectedgenome.v2.1proper.nuclearANDorganellar.20140906.fasta>
##contig=<ID=scaffold_7435,length=1821,assembly=Zostera_marina.selectedgenome.v2.1proper.nuclearANDorganellar.20140906.fasta>
##contig=<ID=scaffold_7444,length=1478,assembly=Zostera_marina.selectedgenome.v2.1proper.nuclearANDorganellar.20140906.fasta>
##contig=<ID=scaffold_7506,length=1470,assembly=Zostera_marina.selectedgenome.v2.1proper.nuclearANDorganellar.20140906.fasta>
##contig=<ID=scaffold_7504,length=1470,assembly=Zostera_marina.selectedgenome.v2.1proper.nuclearANDorganellar.20140906.fasta>
##contig=<ID=scaffold_7500,length=1470,assembly=Zostera_marina.selectedgenome.v2.1proper.nuclearANDorganellar.20140906.fasta>
##contig=<ID=scaffold_7522,length=1468,assembly=Zostera_marina.selectedgenome.v2.1proper.nuclearANDorganellar.20140906.fasta>
##contig=<ID=scaffold_7539,length=1571,assembly=Zostera_marina.selectedgenome.v2.1proper.nuclearANDorganellar.20140906.fasta>
##contig=<ID=scaffold_7538,length=1566,assembly=Zostera_marina.selectedgenome.v2.1proper.nuclearANDorganellar.20140906.fasta>
##contig=<ID=scaffold_7531,length=1466,assembly=Zostera_marina.selectedgenome.v2.1proper.nuclearANDorganellar.20140906.fasta>
##contig=<ID=scaffold_7549,length=1665,assembly=Zostera_marina.selectedgenome.v2.1proper.nuclearANDorganellar.20140906.fasta>
##contig=<ID=scaffold_7561,length=1463,assembly=Zostera_marina.selectedgenome.v2.1proper.nuclearANDorganellar.20140906.fasta>
##contig=<ID=scaffold_7605,length=1458,assembly=Zostera_marina.selectedgenome.v2.1proper.nuclearANDorganellar.20140906.fasta>
##contig=<ID=scaffold_7611,length=1457,assembly=Zostera_marina.selectedgenome.v2.1proper.nuclearANDorganellar.20140906.fasta>
##contig=<ID=scaffold_7660,length=1723,assembly=Zostera_marina.selectedgenome.v2.1proper.nuclearANDorganellar.20140906.fasta>
##contig=<ID=scaffold_7657,length=1550,assembly=Zostera_marina.selectedgenome.v2.1proper.nuclearANDorganellar.20140906.fasta>
##contig=<ID=scaffold_7655,length=1450,assembly=Zostera_marina.selectedgenome.v2.1proper.nuclearANDorganellar.20140906.fasta>
##contig=<ID=scaffold_7666,length=1549,assembly=Zostera_marina.selectedgenome.v2.1proper.nuclearANDorganellar.20140906.fasta>
##contig=<ID=scaffold_7677,length=1548,assembly=Zostera_marina.selectedgenome.v2.1proper.nuclearANDorganellar.20140906.fasta>
##contig=<ID=scaffold_7708,length=1643,assembly=Zostera_marina.selectedgenome.v2.1proper.nuclearANDorganellar.20140906.fasta>
##contig=<ID=scaffold_7706,length=1543,assembly=Zostera_marina.selectedgenome.v2.1proper.nuclearANDorganellar.20140906.fasta>
##contig=<ID=scaffold_7715,length=1442,assembly=Zostera_marina.selectedgenome.v2.1proper.nuclearANDorganellar.20140906.fasta>
##contig=<ID=scaffold_7712,length=1442,assembly=Zostera_marina.selectedgenome.v2.1proper.nuclearANDorganellar.20140906.fasta>
##contig=<ID=scaffold_7728,length=1440,assembly=Zostera_marina.selectedgenome.v2.1proper.nuclearANDorganellar.20140906.fasta>
##contig=<ID=scaffold_7745,length=1439,assembly=Zostera_marina.selectedgenome.v2.1proper.nuclearANDorganellar.20140906.fasta>
##contig=<ID=scaffold_7751,length=1438,assembly=Zostera_marina.selectedgenome.v2.1proper.nuclearANDorganellar.20140906.fasta>
##contig=<ID=scaffold_7779,length=1435,assembly=Zostera_marina.selectedgenome.v2.1proper.nuclearANDorganellar.20140906.fasta>
##contig=<ID=scaffold_7794,length=1433,assembly=Zostera_marina.selectedgenome.v2.1proper.nuclearANDorganellar.20140906.fasta>
##contig=<ID=scaffold_7801,length=1431,assembly=Zostera_marina.selectedgenome.v2.1proper.nuclearANDorganellar.20140906.fasta>
##contig=<ID=scaffold_7815,length=1430,assembly=Zostera_marina.selectedgenome.v2.1proper.nuclearANDorganellar.20140906.fasta>
##contig=<ID=scaffold_7830,length=1428,assembly=Zostera_marina.selectedgenome.v2.1proper.nuclearANDorganellar.20140906.fasta>
##contig=<ID=scaffold_7827,length=1428,assembly=Zostera_marina.selectedgenome.v2.1proper.nuclearANDorganellar.20140906.fasta>
##contig=<ID=scaffold_7847,length=1426,assembly=Zostera_marina.selectedgenome.v2.1proper.nuclearANDorganellar.20140906.fasta>
##contig=<ID=scaffold_7867,length=1423,assembly=Zostera_marina.selectedgenome.v2.1proper.nuclearANDorganellar.20140906.fasta>
##contig=<ID=scaffold_7889,length=1420,assembly=Zostera_marina.selectedgenome.v2.1proper.nuclearANDorganellar.20140906.fasta>
##contig=<ID=scaffold_7882,length=1420,assembly=Zostera_marina.selectedgenome.v2.1proper.nuclearANDorganellar.20140906.fasta>
##contig=<ID=scaffold_7905,length=1418,assembly=Zostera_marina.selectedgenome.v2.1proper.nuclearANDorganellar.20140906.fasta>
##contig=<ID=scaffold_7926,length=1415,assembly=Zostera_marina.selectedgenome.v2.1proper.nuclearANDorganellar.20140906.fasta>
##contig=<ID=scaffold_7935,length=1413,assembly=Zostera_marina.selectedgenome.v2.1proper.nuclearANDorganellar.20140906.fasta>
##contig=<ID=scaffold_7954,length=1412,assembly=Zostera_marina.selectedgenome.v2.1proper.nuclearANDorganellar.20140906.fasta>
##contig=<ID=scaffold_7974,length=1610,assembly=Zostera_marina.selectedgenome.v2.1proper.nuclearANDorganellar.20140906.fasta>
##contig=<ID=scaffold_7972,length=1510,assembly=Zostera_marina.selectedgenome.v2.1proper.nuclearANDorganellar.20140906.fasta>
##contig=<ID=scaffold_7988,length=1407,assembly=Zostera_marina.selectedgenome.v2.1proper.nuclearANDorganellar.20140906.fasta>
##contig=<ID=scaffold_8001,length=1406,assembly=Zostera_marina.selectedgenome.v2.1proper.nuclearANDorganellar.20140906.fasta>
##contig=<ID=scaffold_8016,length=1404,assembly=Zostera_marina.selectedgenome.v2.1proper.nuclearANDorganellar.20140906.fasta>
##contig=<ID=scaffold_8013,length=1404,assembly=Zostera_marina.selectedgenome.v2.1proper.nuclearANDorganellar.20140906.fasta>
##contig=<ID=scaffold_8022,length=1503,assembly=Zostera_marina.selectedgenome.v2.1proper.nuclearANDorganellar.20140906.fasta>
##contig=<ID=scaffold_8021,length=1403,assembly=Zostera_marina.selectedgenome.v2.1proper.nuclearANDorganellar.20140906.fasta>
##contig=<ID=scaffold_8030,length=1402,assembly=Zostera_marina.selectedgenome.v2.1proper.nuclearANDorganellar.20140906.fasta>
##contig=<ID=scaffold_8045,length=1401,assembly=Zostera_marina.selectedgenome.v2.1proper.nuclearANDorganellar.20140906.fasta>
##contig=<ID=scaffold_8037,length=1401,assembly=Zostera_marina.selectedgenome.v2.1proper.nuclearANDorganellar.20140906.fasta>
##contig=<ID=scaffold_8066,length=1499,assembly=Zostera_marina.selectedgenome.v2.1proper.nuclearANDorganellar.20140906.fasta>
##contig=<ID=scaffold_8064,length=1499,assembly=Zostera_marina.selectedgenome.v2.1proper.nuclearANDorganellar.20140906.fasta>
##contig=<ID=scaffold_8062,length=1399,assembly=Zostera_marina.selectedgenome.v2.1proper.nuclearANDorganellar.20140906.fasta>
##contig=<ID=scaffold_8078,length=2555,assembly=Zostera_marina.selectedgenome.v2.1proper.nuclearANDorganellar.20140906.fasta>
##contig=<ID=scaffold_8080,length=1597,assembly=Zostera_marina.selectedgenome.v2.1proper.nuclearANDorganellar.20140906.fasta>
##contig=<ID=scaffold_8103,length=1395,assembly=Zostera_marina.selectedgenome.v2.1proper.nuclearANDorganellar.20140906.fasta>
##contig=<ID=scaffold_8111,length=1394,assembly=Zostera_marina.selectedgenome.v2.1proper.nuclearANDorganellar.20140906.fasta>
##contig=<ID=scaffold_8130,length=1392,assembly=Zostera_marina.selectedgenome.v2.1proper.nuclearANDorganellar.20140906.fasta>
##contig=<ID=scaffold_8124,length=1392,assembly=Zostera_marina.selectedgenome.v2.1proper.nuclearANDorganellar.20140906.fasta>
##contig=<ID=scaffold_8149,length=1390,assembly=Zostera_marina.selectedgenome.v2.1proper.nuclearANDorganellar.20140906.fasta>
##contig=<ID=scaffold_8154,length=1389,assembly=Zostera_marina.selectedgenome.v2.1proper.nuclearANDorganellar.20140906.fasta>
##contig=<ID=scaffold_8173,length=1588,assembly=Zostera_marina.selectedgenome.v2.1proper.nuclearANDorganellar.20140906.fasta>
##contig=<ID=scaffold_8179,length=1487,assembly=Zostera_marina.selectedgenome.v2.1proper.nuclearANDorganellar.20140906.fasta>
##contig=<ID=scaffold_8185,length=1386,assembly=Zostera_marina.selectedgenome.v2.1proper.nuclearANDorganellar.20140906.fasta>
##contig=<ID=scaffold_8184,length=1386,assembly=Zostera_marina.selectedgenome.v2.1proper.nuclearANDorganellar.20140906.fasta>
##contig=<ID=scaffold_8201,length=1485,assembly=Zostera_marina.selectedgenome.v2.1proper.nuclearANDorganellar.20140906.fasta>
##contig=<ID=scaffold_8225,length=1383,assembly=Zostera_marina.selectedgenome.v2.1proper.nuclearANDorganellar.20140906.fasta>
##contig=<ID=scaffold_8216,length=1383,assembly=Zostera_marina.selectedgenome.v2.1proper.nuclearANDorganellar.20140906.fasta>
##contig=<ID=scaffold_8215,length=1383,assembly=Zostera_marina.selectedgenome.v2.1proper.nuclearANDorganellar.20140906.fasta>
##contig=<ID=scaffold_8248,length=1380,assembly=Zostera_marina.selectedgenome.v2.1proper.nuclearANDorganellar.20140906.fasta>
##contig=<ID=scaffold_8292,length=1475,assembly=Zostera_marina.selectedgenome.v2.1proper.nuclearANDorganellar.20140906.fasta>
##contig=<ID=scaffold_8291,length=1375,assembly=Zostera_marina.selectedgenome.v2.1proper.nuclearANDorganellar.20140906.fasta>
##contig=<ID=scaffold_8298,length=1374,assembly=Zostera_marina.selectedgenome.v2.1proper.nuclearANDorganellar.20140906.fasta>
##contig=<ID=scaffold_8329,length=1371,assembly=Zostera_marina.selectedgenome.v2.1proper.nuclearANDorganellar.20140906.fasta>
##contig=<ID=scaffold_8323,length=1471,assembly=Zostera_marina.selectedgenome.v2.1proper.nuclearANDorganellar.20140906.fasta>
##contig=<ID=scaffold_8339,length=1370,assembly=Zostera_marina.selectedgenome.v2.1proper.nuclearANDorganellar.20140906.fasta>
##contig=<ID=scaffold_8332,length=1370,assembly=Zostera_marina.selectedgenome.v2.1proper.nuclearANDorganellar.20140906.fasta>
##contig=<ID=scaffold_8358,length=1468,assembly=Zostera_marina.selectedgenome.v2.1proper.nuclearANDorganellar.20140906.fasta>
##contig=<ID=scaffold_8367,length=1626,assembly=Zostera_marina.selectedgenome.v2.1proper.nuclearANDorganellar.20140906.fasta>
##contig=<ID=scaffold_8381,length=1366,assembly=Zostera_marina.selectedgenome.v2.1proper.nuclearANDorganellar.20140906.fasta>
##contig=<ID=scaffold_8380,length=1466,assembly=Zostera_marina.selectedgenome.v2.1proper.nuclearANDorganellar.20140906.fasta>
##contig=<ID=scaffold_8410,length=1463,assembly=Zostera_marina.selectedgenome.v2.1proper.nuclearANDorganellar.20140906.fasta>
##contig=<ID=scaffold_8418,length=1462,assembly=Zostera_marina.selectedgenome.v2.1proper.nuclearANDorganellar.20140906.fasta>
##contig=<ID=scaffold_8438,length=1360,assembly=Zostera_marina.selectedgenome.v2.1proper.nuclearANDorganellar.20140906.fasta>
##contig=<ID=scaffold_8458,length=1357,assembly=Zostera_marina.selectedgenome.v2.1proper.nuclearANDorganellar.20140906.fasta>
##contig=<ID=scaffold_8481,length=1356,assembly=Zostera_marina.selectedgenome.v2.1proper.nuclearANDorganellar.20140906.fasta>
##contig=<ID=scaffold_8491,length=1355,assembly=Zostera_marina.selectedgenome.v2.1proper.nuclearANDorganellar.20140906.fasta>
##contig=<ID=scaffold_8548,length=1348,assembly=Zostera_marina.selectedgenome.v2.1proper.nuclearANDorganellar.20140906.fasta>
##contig=<ID=scaffold_8543,length=1348,assembly=Zostera_marina.selectedgenome.v2.1proper.nuclearANDorganellar.20140906.fasta>
##contig=<ID=scaffold_8562,length=1447,assembly=Zostera_marina.selectedgenome.v2.1proper.nuclearANDorganellar.20140906.fasta>
##contig=<ID=scaffold_8553,length=1347,assembly=Zostera_marina.selectedgenome.v2.1proper.nuclearANDorganellar.20140906.fasta>
##contig=<ID=scaffold_8585,length=1345,assembly=Zostera_marina.selectedgenome.v2.1proper.nuclearANDorganellar.20140906.fasta>
##contig=<ID=scaffold_8605,length=1342,assembly=Zostera_marina.selectedgenome.v2.1proper.nuclearANDorganellar.20140906.fasta>
##contig=<ID=scaffold_8623,length=1341,assembly=Zostera_marina.selectedgenome.v2.1proper.nuclearANDorganellar.20140906.fasta>
##contig=<ID=scaffold_8629,length=1340,assembly=Zostera_marina.selectedgenome.v2.1proper.nuclearANDorganellar.20140906.fasta>
##contig=<ID=scaffold_8651,length=1338,assembly=Zostera_marina.selectedgenome.v2.1proper.nuclearANDorganellar.20140906.fasta>
##contig=<ID=scaffold_8645,length=1338,assembly=Zostera_marina.selectedgenome.v2.1proper.nuclearANDorganellar.20140906.fasta>
##contig=<ID=scaffold_8643,length=1338,assembly=Zostera_marina.selectedgenome.v2.1proper.nuclearANDorganellar.20140906.fasta>
##contig=<ID=scaffold_8695,length=1334,assembly=Zostera_marina.selectedgenome.v2.1proper.nuclearANDorganellar.20140906.fasta>
##contig=<ID=scaffold_8708,length=1685,assembly=Zostera_marina.selectedgenome.v2.1proper.nuclearANDorganellar.20140906.fasta>
##contig=<ID=scaffold_8719,length=1332,assembly=Zostera_marina.selectedgenome.v2.1proper.nuclearANDorganellar.20140906.fasta>
##contig=<ID=scaffold_8726,length=1331,assembly=Zostera_marina.selectedgenome.v2.1proper.nuclearANDorganellar.20140906.fasta>
##contig=<ID=scaffold_8725,length=1331,assembly=Zostera_marina.selectedgenome.v2.1proper.nuclearANDorganellar.20140906.fasta>
##contig=<ID=scaffold_8724,length=1331,assembly=Zostera_marina.selectedgenome.v2.1proper.nuclearANDorganellar.20140906.fasta>
##contig=<ID=scaffold_8734,length=1430,assembly=Zostera_marina.selectedgenome.v2.1proper.nuclearANDorganellar.20140906.fasta>
##contig=<ID=scaffold_8731,length=1330,assembly=Zostera_marina.selectedgenome.v2.1proper.nuclearANDorganellar.20140906.fasta>
##contig=<ID=scaffold_8740,length=1329,assembly=Zostera_marina.selectedgenome.v2.1proper.nuclearANDorganellar.20140906.fasta>
##contig=<ID=scaffold_8738,length=1329,assembly=Zostera_marina.selectedgenome.v2.1proper.nuclearANDorganellar.20140906.fasta>
##contig=<ID=scaffold_8771,length=1326,assembly=Zostera_marina.selectedgenome.v2.1proper.nuclearANDorganellar.20140906.fasta>
##contig=<ID=scaffold_8767,length=1326,assembly=Zostera_marina.selectedgenome.v2.1proper.nuclearANDorganellar.20140906.fasta>
##contig=<ID=scaffold_8788,length=1324,assembly=Zostera_marina.selectedgenome.v2.1proper.nuclearANDorganellar.20140906.fasta>
##contig=<ID=scaffold_8781,length=1324,assembly=Zostera_marina.selectedgenome.v2.1proper.nuclearANDorganellar.20140906.fasta>
##contig=<ID=scaffold_8826,length=1319,assembly=Zostera_marina.selectedgenome.v2.1proper.nuclearANDorganellar.20140906.fasta>
##contig=<ID=scaffold_8842,length=1417,assembly=Zostera_marina.selectedgenome.v2.1proper.nuclearANDorganellar.20140906.fasta>
##contig=<ID=scaffold_8841,length=1317,assembly=Zostera_marina.selectedgenome.v2.1proper.nuclearANDorganellar.20140906.fasta>
##contig=<ID=scaffold_8868,length=1415,assembly=Zostera_marina.selectedgenome.v2.1proper.nuclearANDorganellar.20140906.fasta>
##contig=<ID=scaffold_8879,length=1414,assembly=Zostera_marina.selectedgenome.v2.1proper.nuclearANDorganellar.20140906.fasta>
##contig=<ID=scaffold_8925,length=1410,assembly=Zostera_marina.selectedgenome.v2.1proper.nuclearANDorganellar.20140906.fasta>
##contig=<ID=scaffold_8912,length=1465,assembly=Zostera_marina.selectedgenome.v2.1proper.nuclearANDorganellar.20140906.fasta>
##contig=<ID=scaffold_8967,length=1307,assembly=Zostera_marina.selectedgenome.v2.1proper.nuclearANDorganellar.20140906.fasta>
##contig=<ID=scaffold_8963,length=1307,assembly=Zostera_marina.selectedgenome.v2.1proper.nuclearANDorganellar.20140906.fasta>
##contig=<ID=scaffold_8977,length=1305,assembly=Zostera_marina.selectedgenome.v2.1proper.nuclearANDorganellar.20140906.fasta>
##contig=<ID=scaffold_9006,length=1303,assembly=Zostera_marina.selectedgenome.v2.1proper.nuclearANDorganellar.20140906.fasta>
##contig=<ID=scaffold_9042,length=1300,assembly=Zostera_marina.selectedgenome.v2.1proper.nuclearANDorganellar.20140906.fasta>
##contig=<ID=scaffold_9038,length=1400,assembly=Zostera_marina.selectedgenome.v2.1proper.nuclearANDorganellar.20140906.fasta>
##contig=<ID=scaffold_9037,length=1300,assembly=Zostera_marina.selectedgenome.v2.1proper.nuclearANDorganellar.20140906.fasta>
##contig=<ID=scaffold_9059,length=1299,assembly=Zostera_marina.selectedgenome.v2.1proper.nuclearANDorganellar.20140906.fasta>
##contig=<ID=scaffold_9053,length=1299,assembly=Zostera_marina.selectedgenome.v2.1proper.nuclearANDorganellar.20140906.fasta>
##contig=<ID=scaffold_9047,length=1514,assembly=Zostera_marina.selectedgenome.v2.1proper.nuclearANDorganellar.20140906.fasta>
##contig=<ID=scaffold_9088,length=1296,assembly=Zostera_marina.selectedgenome.v2.1proper.nuclearANDorganellar.20140906.fasta>
##contig=<ID=scaffold_9082,length=1296,assembly=Zostera_marina.selectedgenome.v2.1proper.nuclearANDorganellar.20140906.fasta>
##contig=<ID=scaffold_9123,length=1293,assembly=Zostera_marina.selectedgenome.v2.1proper.nuclearANDorganellar.20140906.fasta>
##contig=<ID=scaffold_9127,length=1292,assembly=Zostera_marina.selectedgenome.v2.1proper.nuclearANDorganellar.20140906.fasta>
##contig=<ID=scaffold_9143,length=1290,assembly=Zostera_marina.selectedgenome.v2.1proper.nuclearANDorganellar.20140906.fasta>
##contig=<ID=scaffold_9157,length=1289,assembly=Zostera_marina.selectedgenome.v2.1proper.nuclearANDorganellar.20140906.fasta>
##contig=<ID=scaffold_9191,length=1285,assembly=Zostera_marina.selectedgenome.v2.1proper.nuclearANDorganellar.20140906.fasta>
##contig=<ID=scaffold_9211,length=1283,assembly=Zostera_marina.selectedgenome.v2.1proper.nuclearANDorganellar.20140906.fasta>
##contig=<ID=scaffold_9276,length=1378,assembly=Zostera_marina.selectedgenome.v2.1proper.nuclearANDorganellar.20140906.fasta>
##contig=<ID=scaffold_9293,length=1277,assembly=Zostera_marina.selectedgenome.v2.1proper.nuclearANDorganellar.20140906.fasta>
##contig=<ID=scaffold_9286,length=1377,assembly=Zostera_marina.selectedgenome.v2.1proper.nuclearANDorganellar.20140906.fasta>
##contig=<ID=scaffold_9300,length=1276,assembly=Zostera_marina.selectedgenome.v2.1proper.nuclearANDorganellar.20140906.fasta>
##contig=<ID=scaffold_9312,length=1475,assembly=Zostera_marina.selectedgenome.v2.1proper.nuclearANDorganellar.20140906.fasta>
##contig=<ID=scaffold_9321,length=1576,assembly=Zostera_marina.selectedgenome.v2.1proper.nuclearANDorganellar.20140906.fasta>
##contig=<ID=scaffold_9331,length=1273,assembly=Zostera_marina.selectedgenome.v2.1proper.nuclearANDorganellar.20140906.fasta>
##contig=<ID=scaffold_9369,length=1270,assembly=Zostera_marina.selectedgenome.v2.1proper.nuclearANDorganellar.20140906.fasta>
##contig=<ID=scaffold_9380,length=1268,assembly=Zostera_marina.selectedgenome.v2.1proper.nuclearANDorganellar.20140906.fasta>
##contig=<ID=scaffold_9403,length=1466,assembly=Zostera_marina.selectedgenome.v2.1proper.nuclearANDorganellar.20140906.fasta>
##contig=<ID=scaffold_9427,length=1364,assembly=Zostera_marina.selectedgenome.v2.1proper.nuclearANDorganellar.20140906.fasta>
##contig=<ID=scaffold_9446,length=1263,assembly=Zostera_marina.selectedgenome.v2.1proper.nuclearANDorganellar.20140906.fasta>
##contig=<ID=scaffold_9455,length=1392,assembly=Zostera_marina.selectedgenome.v2.1proper.nuclearANDorganellar.20140906.fasta>
##contig=<ID=scaffold_9489,length=1260,assembly=Zostera_marina.selectedgenome.v2.1proper.nuclearANDorganellar.20140906.fasta>
##contig=<ID=scaffold_9487,length=1260,assembly=Zostera_marina.selectedgenome.v2.1proper.nuclearANDorganellar.20140906.fasta>
##contig=<ID=scaffold_9499,length=1259,assembly=Zostera_marina.selectedgenome.v2.1proper.nuclearANDorganellar.20140906.fasta>
##contig=<ID=scaffold_9516,length=1358,assembly=Zostera_marina.selectedgenome.v2.1proper.nuclearANDorganellar.20140906.fasta>
##contig=<ID=scaffold_9515,length=1258,assembly=Zostera_marina.selectedgenome.v2.1proper.nuclearANDorganellar.20140906.fasta>
##contig=<ID=scaffold_9533,length=1256,assembly=Zostera_marina.selectedgenome.v2.1proper.nuclearANDorganellar.20140906.fasta>
##contig=<ID=scaffold_9532,length=1256,assembly=Zostera_marina.selectedgenome.v2.1proper.nuclearANDorganellar.20140906.fasta>
##contig=<ID=scaffold_9553,length=1810,assembly=Zostera_marina.selectedgenome.v2.1proper.nuclearANDorganellar.20140906.fasta>
##contig=<ID=scaffold_9549,length=1254,assembly=Zostera_marina.selectedgenome.v2.1proper.nuclearANDorganellar.20140906.fasta>
##contig=<ID=scaffold_9559,length=1253,assembly=Zostera_marina.selectedgenome.v2.1proper.nuclearANDorganellar.20140906.fasta>
##contig=<ID=scaffold_9607,length=1349,assembly=Zostera_marina.selectedgenome.v2.1proper.nuclearANDorganellar.20140906.fasta>
##contig=<ID=scaffold_9622,length=1348,assembly=Zostera_marina.selectedgenome.v2.1proper.nuclearANDorganellar.20140906.fasta>
##contig=<ID=scaffold_9637,length=1247,assembly=Zostera_marina.selectedgenome.v2.1proper.nuclearANDorganellar.20140906.fasta>
##contig=<ID=scaffold_9650,length=1346,assembly=Zostera_marina.selectedgenome.v2.1proper.nuclearANDorganellar.20140906.fasta>
##contig=<ID=scaffold_9639,length=1246,assembly=Zostera_marina.selectedgenome.v2.1proper.nuclearANDorganellar.20140906.fasta>
##contig=<ID=scaffold_9656,length=1245,assembly=Zostera_marina.selectedgenome.v2.1proper.nuclearANDorganellar.20140906.fasta>
##contig=<ID=scaffold_9654,length=1345,assembly=Zostera_marina.selectedgenome.v2.1proper.nuclearANDorganellar.20140906.fasta>
##contig=<ID=scaffold_9683,length=1243,assembly=Zostera_marina.selectedgenome.v2.1proper.nuclearANDorganellar.20140906.fasta>
##contig=<ID=scaffold_9699,length=1241,assembly=Zostera_marina.selectedgenome.v2.1proper.nuclearANDorganellar.20140906.fasta>
##contig=<ID=scaffold_9715,length=1240,assembly=Zostera_marina.selectedgenome.v2.1proper.nuclearANDorganellar.20140906.fasta>
##contig=<ID=scaffold_9714,length=1240,assembly=Zostera_marina.selectedgenome.v2.1proper.nuclearANDorganellar.20140906.fasta>
##contig=<ID=scaffold_9758,length=1381,assembly=Zostera_marina.selectedgenome.v2.1proper.nuclearANDorganellar.20140906.fasta>
##contig=<ID=scaffold_9844,length=1432,assembly=Zostera_marina.selectedgenome.v2.1proper.nuclearANDorganellar.20140906.fasta>
##contig=<ID=scaffold_9891,length=1228,assembly=Zostera_marina.selectedgenome.v2.1proper.nuclearANDorganellar.20140906.fasta>
##contig=<ID=scaffold_9906,length=1227,assembly=Zostera_marina.selectedgenome.v2.1proper.nuclearANDorganellar.20140906.fasta>
##contig=<ID=scaffold_9903,length=1227,assembly=Zostera_marina.selectedgenome.v2.1proper.nuclearANDorganellar.20140906.fasta>
##contig=<ID=scaffold_9919,length=1226,assembly=Zostera_marina.selectedgenome.v2.1proper.nuclearANDorganellar.20140906.fasta>
##contig=<ID=scaffold_9929,length=1225,assembly=Zostera_marina.selectedgenome.v2.1proper.nuclearANDorganellar.20140906.fasta>
##contig=<ID=scaffold_9939,length=1224,assembly=Zostera_marina.selectedgenome.v2.1proper.nuclearANDorganellar.20140906.fasta>
##contig=<ID=scaffold_9953,length=1223,assembly=Zostera_marina.selectedgenome.v2.1proper.nuclearANDorganellar.20140906.fasta>
##contig=<ID=scaffold_9971,length=1221,assembly=Zostera_marina.selectedgenome.v2.1proper.nuclearANDorganellar.20140906.fasta>
##contig=<ID=scaffold_10003,length=1219,assembly=Zostera_marina.selectedgenome.v2.1proper.nuclearANDorganellar.20140906.fasta>
##contig=<ID=scaffold_10027,length=1218,assembly=Zostera_marina.selectedgenome.v2.1proper.nuclearANDorganellar.20140906.fasta>
##contig=<ID=scaffold_10014,length=1318,assembly=Zostera_marina.selectedgenome.v2.1proper.nuclearANDorganellar.20140906.fasta>
##contig=<ID=scaffold_10045,length=1317,assembly=Zostera_marina.selectedgenome.v2.1proper.nuclearANDorganellar.20140906.fasta>
##contig=<ID=scaffold_10044,length=1217,assembly=Zostera_marina.selectedgenome.v2.1proper.nuclearANDorganellar.20140906.fasta>
##contig=<ID=scaffold_10061,length=1216,assembly=Zostera_marina.selectedgenome.v2.1proper.nuclearANDorganellar.20140906.fasta>
##contig=<ID=scaffold_10068,length=1215,assembly=Zostera_marina.selectedgenome.v2.1proper.nuclearANDorganellar.20140906.fasta>
##contig=<ID=scaffold_10096,length=1313,assembly=Zostera_marina.selectedgenome.v2.1proper.nuclearANDorganellar.20140906.fasta>
##contig=<ID=scaffold_10116,length=1212,assembly=Zostera_marina.selectedgenome.v2.1proper.nuclearANDorganellar.20140906.fasta>
##contig=<ID=scaffold_10107,length=1313,assembly=Zostera_marina.selectedgenome.v2.1proper.nuclearANDorganellar.20140906.fasta>
##contig=<ID=scaffold_10142,length=1210,assembly=Zostera_marina.selectedgenome.v2.1proper.nuclearANDorganellar.20140906.fasta>
##contig=<ID=scaffold_10167,length=1208,assembly=Zostera_marina.selectedgenome.v2.1proper.nuclearANDorganellar.20140906.fasta>
##contig=<ID=scaffold_10176,length=1207,assembly=Zostera_marina.selectedgenome.v2.1proper.nuclearANDorganellar.20140906.fasta>
##contig=<ID=scaffold_10189,length=1306,assembly=Zostera_marina.selectedgenome.v2.1proper.nuclearANDorganellar.20140906.fasta>
##contig=<ID=scaffold_10213,length=1204,assembly=Zostera_marina.selectedgenome.v2.1proper.nuclearANDorganellar.20140906.fasta>
##contig=<ID=scaffold_10253,length=1201,assembly=Zostera_marina.selectedgenome.v2.1proper.nuclearANDorganellar.20140906.fasta>
##contig=<ID=scaffold_10285,length=1299,assembly=Zostera_marina.selectedgenome.v2.1proper.nuclearANDorganellar.20140906.fasta>
##contig=<ID=scaffold_10284,length=1199,assembly=Zostera_marina.selectedgenome.v2.1proper.nuclearANDorganellar.20140906.fasta>
##contig=<ID=scaffold_10281,length=1199,assembly=Zostera_marina.selectedgenome.v2.1proper.nuclearANDorganellar.20140906.fasta>
##contig=<ID=scaffold_10297,length=1298,assembly=Zostera_marina.selectedgenome.v2.1proper.nuclearANDorganellar.20140906.fasta>
##contig=<ID=scaffold_10315,length=1901,assembly=Zostera_marina.selectedgenome.v2.1proper.nuclearANDorganellar.20140906.fasta>
##contig=<ID=scaffold_10306,length=1197,assembly=Zostera_marina.selectedgenome.v2.1proper.nuclearANDorganellar.20140906.fasta>
##contig=<ID=scaffold_10338,length=1195,assembly=Zostera_marina.selectedgenome.v2.1proper.nuclearANDorganellar.20140906.fasta>
##contig=<ID=scaffold_10357,length=1294,assembly=Zostera_marina.selectedgenome.v2.1proper.nuclearANDorganellar.20140906.fasta>
##contig=<ID=scaffold_10368,length=1552,assembly=Zostera_marina.selectedgenome.v2.1proper.nuclearANDorganellar.20140906.fasta>
##contig=<ID=scaffold_10392,length=1192,assembly=Zostera_marina.selectedgenome.v2.1proper.nuclearANDorganellar.20140906.fasta>
##contig=<ID=scaffold_10376,length=1292,assembly=Zostera_marina.selectedgenome.v2.1proper.nuclearANDorganellar.20140906.fasta>
##contig=<ID=scaffold_10412,length=1191,assembly=Zostera_marina.selectedgenome.v2.1proper.nuclearANDorganellar.20140906.fasta>
##contig=<ID=scaffold_10410,length=1191,assembly=Zostera_marina.selectedgenome.v2.1proper.nuclearANDorganellar.20140906.fasta>
##contig=<ID=scaffold_10407,length=1191,assembly=Zostera_marina.selectedgenome.v2.1proper.nuclearANDorganellar.20140906.fasta>
##contig=<ID=scaffold_10405,length=1191,assembly=Zostera_marina.selectedgenome.v2.1proper.nuclearANDorganellar.20140906.fasta>
##contig=<ID=scaffold_10443,length=1288,assembly=Zostera_marina.selectedgenome.v2.1proper.nuclearANDorganellar.20140906.fasta>
##contig=<ID=scaffold_10481,length=1286,assembly=Zostera_marina.selectedgenome.v2.1proper.nuclearANDorganellar.20140906.fasta>
##contig=<ID=scaffold_10514,length=1184,assembly=Zostera_marina.selectedgenome.v2.1proper.nuclearANDorganellar.20140906.fasta>
##contig=<ID=scaffold_10543,length=1182,assembly=Zostera_marina.selectedgenome.v2.1proper.nuclearANDorganellar.20140906.fasta>
##contig=<ID=scaffold_10539,length=1182,assembly=Zostera_marina.selectedgenome.v2.1proper.nuclearANDorganellar.20140906.fasta>
##contig=<ID=scaffold_10538,length=1182,assembly=Zostera_marina.selectedgenome.v2.1proper.nuclearANDorganellar.20140906.fasta>
##contig=<ID=scaffold_10536,length=1182,assembly=Zostera_marina.selectedgenome.v2.1proper.nuclearANDorganellar.20140906.fasta>
##contig=<ID=scaffold_10549,length=1181,assembly=Zostera_marina.selectedgenome.v2.1proper.nuclearANDorganellar.20140906.fasta>
##contig=<ID=scaffold_10568,length=1180,assembly=Zostera_marina.selectedgenome.v2.1proper.nuclearANDorganellar.20140906.fasta>
##contig=<ID=scaffold_10593,length=1179,assembly=Zostera_marina.selectedgenome.v2.1proper.nuclearANDorganellar.20140906.fasta>
##contig=<ID=scaffold_10622,length=1178,assembly=Zostera_marina.selectedgenome.v2.1proper.nuclearANDorganellar.20140906.fasta>
##contig=<ID=scaffold_10635,length=1277,assembly=Zostera_marina.selectedgenome.v2.1proper.nuclearANDorganellar.20140906.fasta>
##contig=<ID=scaffold_10634,length=1277,assembly=Zostera_marina.selectedgenome.v2.1proper.nuclearANDorganellar.20140906.fasta>
##contig=<ID=scaffold_10648,length=1176,assembly=Zostera_marina.selectedgenome.v2.1proper.nuclearANDorganellar.20140906.fasta>
##contig=<ID=scaffold_10668,length=1280,assembly=Zostera_marina.selectedgenome.v2.1proper.nuclearANDorganellar.20140906.fasta>
##contig=<ID=scaffold_10697,length=1173,assembly=Zostera_marina.selectedgenome.v2.1proper.nuclearANDorganellar.20140906.fasta>
##contig=<ID=scaffold_10708,length=1387,assembly=Zostera_marina.selectedgenome.v2.1proper.nuclearANDorganellar.20140906.fasta>
##contig=<ID=scaffold_10722,length=1171,assembly=Zostera_marina.selectedgenome.v2.1proper.nuclearANDorganellar.20140906.fasta>
##contig=<ID=scaffold_10729,length=1170,assembly=Zostera_marina.selectedgenome.v2.1proper.nuclearANDorganellar.20140906.fasta>
##contig=<ID=scaffold_10741,length=1169,assembly=Zostera_marina.selectedgenome.v2.1proper.nuclearANDorganellar.20140906.fasta>
##contig=<ID=scaffold_10786,length=1266,assembly=Zostera_marina.selectedgenome.v2.1proper.nuclearANDorganellar.20140906.fasta>
##contig=<ID=scaffold_10803,length=1165,assembly=Zostera_marina.selectedgenome.v2.1proper.nuclearANDorganellar.20140906.fasta>
##contig=<ID=scaffold_10802,length=1165,assembly=Zostera_marina.selectedgenome.v2.1proper.nuclearANDorganellar.20140906.fasta>
##contig=<ID=scaffold_10796,length=1165,assembly=Zostera_marina.selectedgenome.v2.1proper.nuclearANDorganellar.20140906.fasta>
##contig=<ID=scaffold_10832,length=1163,assembly=Zostera_marina.selectedgenome.v2.1proper.nuclearANDorganellar.20140906.fasta>
##contig=<ID=scaffold_10867,length=1261,assembly=Zostera_marina.selectedgenome.v2.1proper.nuclearANDorganellar.20140906.fasta>
##contig=<ID=scaffold_10865,length=1161,assembly=Zostera_marina.selectedgenome.v2.1proper.nuclearANDorganellar.20140906.fasta>
##contig=<ID=scaffold_10862,length=1161,assembly=Zostera_marina.selectedgenome.v2.1proper.nuclearANDorganellar.20140906.fasta>
##contig=<ID=scaffold_10877,length=1260,assembly=Zostera_marina.selectedgenome.v2.1proper.nuclearANDorganellar.20140906.fasta>
##contig=<ID=scaffold_10909,length=1159,assembly=Zostera_marina.selectedgenome.v2.1proper.nuclearANDorganellar.20140906.fasta>
##contig=<ID=scaffold_10919,length=1158,assembly=Zostera_marina.selectedgenome.v2.1proper.nuclearANDorganellar.20140906.fasta>
##contig=<ID=scaffold_10942,length=1156,assembly=Zostera_marina.selectedgenome.v2.1proper.nuclearANDorganellar.20140906.fasta>
##contig=<ID=scaffold_10952,length=1255,assembly=Zostera_marina.selectedgenome.v2.1proper.nuclearANDorganellar.20140906.fasta>
##contig=<ID=scaffold_11028,length=1251,assembly=Zostera_marina.selectedgenome.v2.1proper.nuclearANDorganellar.20140906.fasta>
##contig=<ID=scaffold_11089,length=1147,assembly=Zostera_marina.selectedgenome.v2.1proper.nuclearANDorganellar.20140906.fasta>
##contig=<ID=scaffold_11106,length=1408,assembly=Zostera_marina.selectedgenome.v2.1proper.nuclearANDorganellar.20140906.fasta>
##contig=<ID=scaffold_11117,length=1145,assembly=Zostera_marina.selectedgenome.v2.1proper.nuclearANDorganellar.20140906.fasta>
##contig=<ID=scaffold_11151,length=1143,assembly=Zostera_marina.selectedgenome.v2.1proper.nuclearANDorganellar.20140906.fasta>
##contig=<ID=scaffold_11165,length=1142,assembly=Zostera_marina.selectedgenome.v2.1proper.nuclearANDorganellar.20140906.fasta>
##contig=<ID=scaffold_11189,length=1140,assembly=Zostera_marina.selectedgenome.v2.1proper.nuclearANDorganellar.20140906.fasta>
##contig=<ID=scaffold_11220,length=1139,assembly=Zostera_marina.selectedgenome.v2.1proper.nuclearANDorganellar.20140906.fasta>
##contig=<ID=scaffold_11214,length=1139,assembly=Zostera_marina.selectedgenome.v2.1proper.nuclearANDorganellar.20140906.fasta>
##contig=<ID=scaffold_11211,length=1139,assembly=Zostera_marina.selectedgenome.v2.1proper.nuclearANDorganellar.20140906.fasta>
##contig=<ID=scaffold_11238,length=1137,assembly=Zostera_marina.selectedgenome.v2.1proper.nuclearANDorganellar.20140906.fasta>
##contig=<ID=scaffold_11268,length=1414,assembly=Zostera_marina.selectedgenome.v2.1proper.nuclearANDorganellar.20140906.fasta>
##contig=<ID=scaffold_11266,length=1135,assembly=Zostera_marina.selectedgenome.v2.1proper.nuclearANDorganellar.20140906.fasta>
##contig=<ID=scaffold_11259,length=1135,assembly=Zostera_marina.selectedgenome.v2.1proper.nuclearANDorganellar.20140906.fasta>
##contig=<ID=scaffold_11291,length=1134,assembly=Zostera_marina.selectedgenome.v2.1proper.nuclearANDorganellar.20140906.fasta>
##contig=<ID=scaffold_11287,length=1134,assembly=Zostera_marina.selectedgenome.v2.1proper.nuclearANDorganellar.20140906.fasta>
##contig=<ID=scaffold_11280,length=1134,assembly=Zostera_marina.selectedgenome.v2.1proper.nuclearANDorganellar.20140906.fasta>
##contig=<ID=scaffold_11305,length=1133,assembly=Zostera_marina.selectedgenome.v2.1proper.nuclearANDorganellar.20140906.fasta>
##contig=<ID=scaffold_11302,length=1133,assembly=Zostera_marina.selectedgenome.v2.1proper.nuclearANDorganellar.20140906.fasta>
##contig=<ID=scaffold_11295,length=1133,assembly=Zostera_marina.selectedgenome.v2.1proper.nuclearANDorganellar.20140906.fasta>
##contig=<ID=scaffold_11316,length=1132,assembly=Zostera_marina.selectedgenome.v2.1proper.nuclearANDorganellar.20140906.fasta>
##contig=<ID=scaffold_11337,length=1231,assembly=Zostera_marina.selectedgenome.v2.1proper.nuclearANDorganellar.20140906.fasta>
##contig=<ID=scaffold_11336,length=1131,assembly=Zostera_marina.selectedgenome.v2.1proper.nuclearANDorganellar.20140906.fasta>
##contig=<ID=scaffold_11347,length=1130,assembly=Zostera_marina.selectedgenome.v2.1proper.nuclearANDorganellar.20140906.fasta>
##contig=<ID=scaffold_11343,length=1411,assembly=Zostera_marina.selectedgenome.v2.1proper.nuclearANDorganellar.20140906.fasta>
##contig=<ID=scaffold_11420,length=1126,assembly=Zostera_marina.selectedgenome.v2.1proper.nuclearANDorganellar.20140906.fasta>
##contig=<ID=scaffold_11419,length=1126,assembly=Zostera_marina.selectedgenome.v2.1proper.nuclearANDorganellar.20140906.fasta>
##contig=<ID=scaffold_11435,length=1225,assembly=Zostera_marina.selectedgenome.v2.1proper.nuclearANDorganellar.20140906.fasta>
##contig=<ID=scaffold_11422,length=1225,assembly=Zostera_marina.selectedgenome.v2.1proper.nuclearANDorganellar.20140906.fasta>
##contig=<ID=scaffold_11475,length=1323,assembly=Zostera_marina.selectedgenome.v2.1proper.nuclearANDorganellar.20140906.fasta>
##contig=<ID=scaffold_11473,length=1223,assembly=Zostera_marina.selectedgenome.v2.1proper.nuclearANDorganellar.20140906.fasta>
##contig=<ID=scaffold_11461,length=1123,assembly=Zostera_marina.selectedgenome.v2.1proper.nuclearANDorganellar.20140906.fasta>
##contig=<ID=scaffold_11518,length=1220,assembly=Zostera_marina.selectedgenome.v2.1proper.nuclearANDorganellar.20140906.fasta>
##contig=<ID=scaffold_11566,length=1218,assembly=Zostera_marina.selectedgenome.v2.1proper.nuclearANDorganellar.20140906.fasta>
##contig=<ID=scaffold_11599,length=1116,assembly=Zostera_marina.selectedgenome.v2.1proper.nuclearANDorganellar.20140906.fasta>
##contig=<ID=scaffold_11598,length=1116,assembly=Zostera_marina.selectedgenome.v2.1proper.nuclearANDorganellar.20140906.fasta>
##contig=<ID=scaffold_11632,length=1213,assembly=Zostera_marina.selectedgenome.v2.1proper.nuclearANDorganellar.20140906.fasta>
##contig=<ID=scaffold_11647,length=1212,assembly=Zostera_marina.selectedgenome.v2.1proper.nuclearANDorganellar.20140906.fasta>
##contig=<ID=scaffold_11646,length=1112,assembly=Zostera_marina.selectedgenome.v2.1proper.nuclearANDorganellar.20140906.fasta>
##contig=<ID=scaffold_11702,length=1210,assembly=Zostera_marina.selectedgenome.v2.1proper.nuclearANDorganellar.20140906.fasta>
##contig=<ID=scaffold_11716,length=1108,assembly=Zostera_marina.selectedgenome.v2.1proper.nuclearANDorganellar.20140906.fasta>
##contig=<ID=scaffold_11743,length=1207,assembly=Zostera_marina.selectedgenome.v2.1proper.nuclearANDorganellar.20140906.fasta>
##contig=<ID=scaffold_11774,length=1105,assembly=Zostera_marina.selectedgenome.v2.1proper.nuclearANDorganellar.20140906.fasta>
##contig=<ID=scaffold_11766,length=1205,assembly=Zostera_marina.selectedgenome.v2.1proper.nuclearANDorganellar.20140906.fasta>
##contig=<ID=scaffold_11786,length=1282,assembly=Zostera_marina.selectedgenome.v2.1proper.nuclearANDorganellar.20140906.fasta>
##contig=<ID=scaffold_11807,length=1203,assembly=Zostera_marina.selectedgenome.v2.1proper.nuclearANDorganellar.20140906.fasta>
##contig=<ID=scaffold_11824,length=1202,assembly=Zostera_marina.selectedgenome.v2.1proper.nuclearANDorganellar.20140906.fasta>
##contig=<ID=scaffold_11811,length=1102,assembly=Zostera_marina.selectedgenome.v2.1proper.nuclearANDorganellar.20140906.fasta>
##contig=<ID=scaffold_11849,length=1101,assembly=Zostera_marina.selectedgenome.v2.1proper.nuclearANDorganellar.20140906.fasta>
##contig=<ID=scaffold_11846,length=1101,assembly=Zostera_marina.selectedgenome.v2.1proper.nuclearANDorganellar.20140906.fasta>
##contig=<ID=scaffold_11842,length=1101,assembly=Zostera_marina.selectedgenome.v2.1proper.nuclearANDorganellar.20140906.fasta>
##contig=<ID=scaffold_11859,length=1100,assembly=Zostera_marina.selectedgenome.v2.1proper.nuclearANDorganellar.20140906.fasta>
##contig=<ID=scaffold_11938,length=1095,assembly=Zostera_marina.selectedgenome.v2.1proper.nuclearANDorganellar.20140906.fasta>
##contig=<ID=scaffold_11948,length=1094,assembly=Zostera_marina.selectedgenome.v2.1proper.nuclearANDorganellar.20140906.fasta>
##contig=<ID=scaffold_11976,length=1202,assembly=Zostera_marina.selectedgenome.v2.1proper.nuclearANDorganellar.20140906.fasta>
##contig=<ID=scaffold_11964,length=1093,assembly=Zostera_marina.selectedgenome.v2.1proper.nuclearANDorganellar.20140906.fasta>
##contig=<ID=scaffold_11989,length=1192,assembly=Zostera_marina.selectedgenome.v2.1proper.nuclearANDorganellar.20140906.fasta>
##contig=<ID=scaffold_11992,length=1191,assembly=Zostera_marina.selectedgenome.v2.1proper.nuclearANDorganellar.20140906.fasta>
##contig=<ID=scaffold_12016,length=1190,assembly=Zostera_marina.selectedgenome.v2.1proper.nuclearANDorganellar.20140906.fasta>
##contig=<ID=scaffold_12023,length=1189,assembly=Zostera_marina.selectedgenome.v2.1proper.nuclearANDorganellar.20140906.fasta>
##contig=<ID=scaffold_12053,length=1088,assembly=Zostera_marina.selectedgenome.v2.1proper.nuclearANDorganellar.20140906.fasta>
##contig=<ID=scaffold_12068,length=1187,assembly=Zostera_marina.selectedgenome.v2.1proper.nuclearANDorganellar.20140906.fasta>
##contig=<ID=scaffold_12088,length=1322,assembly=Zostera_marina.selectedgenome.v2.1proper.nuclearANDorganellar.20140906.fasta>
##contig=<ID=scaffold_12099,length=1085,assembly=Zostera_marina.selectedgenome.v2.1proper.nuclearANDorganellar.20140906.fasta>
##contig=<ID=scaffold_12115,length=1084,assembly=Zostera_marina.selectedgenome.v2.1proper.nuclearANDorganellar.20140906.fasta>
##contig=<ID=scaffold_12131,length=1183,assembly=Zostera_marina.selectedgenome.v2.1proper.nuclearANDorganellar.20140906.fasta>
##contig=<ID=scaffold_12143,length=1082,assembly=Zostera_marina.selectedgenome.v2.1proper.nuclearANDorganellar.20140906.fasta>
##contig=<ID=scaffold_12134,length=1182,assembly=Zostera_marina.selectedgenome.v2.1proper.nuclearANDorganellar.20140906.fasta>
##contig=<ID=scaffold_12192,length=1078,assembly=Zostera_marina.selectedgenome.v2.1proper.nuclearANDorganellar.20140906.fasta>
##contig=<ID=scaffold_12185,length=1078,assembly=Zostera_marina.selectedgenome.v2.1proper.nuclearANDorganellar.20140906.fasta>
##contig=<ID=scaffold_12203,length=1077,assembly=Zostera_marina.selectedgenome.v2.1proper.nuclearANDorganellar.20140906.fasta>
##contig=<ID=scaffold_12227,length=1176,assembly=Zostera_marina.selectedgenome.v2.1proper.nuclearANDorganellar.20140906.fasta>
##contig=<ID=scaffold_12254,length=1174,assembly=Zostera_marina.selectedgenome.v2.1proper.nuclearANDorganellar.20140906.fasta>
##contig=<ID=scaffold_12250,length=1174,assembly=Zostera_marina.selectedgenome.v2.1proper.nuclearANDorganellar.20140906.fasta>
##contig=<ID=scaffold_12308,length=1171,assembly=Zostera_marina.selectedgenome.v2.1proper.nuclearANDorganellar.20140906.fasta>
##contig=<ID=scaffold_12300,length=1071,assembly=Zostera_marina.selectedgenome.v2.1proper.nuclearANDorganellar.20140906.fasta>
##contig=<ID=scaffold_12360,length=1068,assembly=Zostera_marina.selectedgenome.v2.1proper.nuclearANDorganellar.20140906.fasta>
##contig=<ID=scaffold_12358,length=1168,assembly=Zostera_marina.selectedgenome.v2.1proper.nuclearANDorganellar.20140906.fasta>
##contig=<ID=scaffold_12376,length=1067,assembly=Zostera_marina.selectedgenome.v2.1proper.nuclearANDorganellar.20140906.fasta>
##contig=<ID=scaffold_12389,length=1166,assembly=Zostera_marina.selectedgenome.v2.1proper.nuclearANDorganellar.20140906.fasta>
##contig=<ID=scaffold_12430,length=1063,assembly=Zostera_marina.selectedgenome.v2.1proper.nuclearANDorganellar.20140906.fasta>
##contig=<ID=scaffold_12455,length=1162,assembly=Zostera_marina.selectedgenome.v2.1proper.nuclearANDorganellar.20140906.fasta>
##contig=<ID=scaffold_12454,length=1162,assembly=Zostera_marina.selectedgenome.v2.1proper.nuclearANDorganellar.20140906.fasta>
##contig=<ID=scaffold_12477,length=1161,assembly=Zostera_marina.selectedgenome.v2.1proper.nuclearANDorganellar.20140906.fasta>
##contig=<ID=scaffold_12494,length=1060,assembly=Zostera_marina.selectedgenome.v2.1proper.nuclearANDorganellar.20140906.fasta>
##contig=<ID=scaffold_12491,length=1060,assembly=Zostera_marina.selectedgenome.v2.1proper.nuclearANDorganellar.20140906.fasta>
##contig=<ID=scaffold_12520,length=1158,assembly=Zostera_marina.selectedgenome.v2.1proper.nuclearANDorganellar.20140906.fasta>
##contig=<ID=scaffold_12532,length=1157,assembly=Zostera_marina.selectedgenome.v2.1proper.nuclearANDorganellar.20140906.fasta>
##contig=<ID=scaffold_12548,length=1156,assembly=Zostera_marina.selectedgenome.v2.1proper.nuclearANDorganellar.20140906.fasta>
##contig=<ID=scaffold_12536,length=1158,assembly=Zostera_marina.selectedgenome.v2.1proper.nuclearANDorganellar.20140906.fasta>
##contig=<ID=scaffold_12570,length=3702,assembly=Zostera_marina.selectedgenome.v2.1proper.nuclearANDorganellar.20140906.fasta>
##contig=<ID=scaffold_12566,length=1155,assembly=Zostera_marina.selectedgenome.v2.1proper.nuclearANDorganellar.20140906.fasta>
##contig=<ID=scaffold_12597,length=1153,assembly=Zostera_marina.selectedgenome.v2.1proper.nuclearANDorganellar.20140906.fasta>
##contig=<ID=scaffold_12610,length=1152,assembly=Zostera_marina.selectedgenome.v2.1proper.nuclearANDorganellar.20140906.fasta>
##contig=<ID=scaffold_12625,length=1151,assembly=Zostera_marina.selectedgenome.v2.1proper.nuclearANDorganellar.20140906.fasta>
##contig=<ID=scaffold_12618,length=1151,assembly=Zostera_marina.selectedgenome.v2.1proper.nuclearANDorganellar.20140906.fasta>
##contig=<ID=scaffold_12637,length=1150,assembly=Zostera_marina.selectedgenome.v2.1proper.nuclearANDorganellar.20140906.fasta>
##contig=<ID=scaffold_12651,length=1149,assembly=Zostera_marina.selectedgenome.v2.1proper.nuclearANDorganellar.20140906.fasta>
##contig=<ID=scaffold_12662,length=1048,assembly=Zostera_marina.selectedgenome.v2.1proper.nuclearANDorganellar.20140906.fasta>
##contig=<ID=scaffold_12660,length=1148,assembly=Zostera_marina.selectedgenome.v2.1proper.nuclearANDorganellar.20140906.fasta>
##contig=<ID=scaffold_12675,length=1147,assembly=Zostera_marina.selectedgenome.v2.1proper.nuclearANDorganellar.20140906.fasta>
##contig=<ID=scaffold_12672,length=1047,assembly=Zostera_marina.selectedgenome.v2.1proper.nuclearANDorganellar.20140906.fasta>
##contig=<ID=scaffold_12669,length=1147,assembly=Zostera_marina.selectedgenome.v2.1proper.nuclearANDorganellar.20140906.fasta>
##contig=<ID=scaffold_12667,length=1147,assembly=Zostera_marina.selectedgenome.v2.1proper.nuclearANDorganellar.20140906.fasta>
##contig=<ID=scaffold_12698,length=1145,assembly=Zostera_marina.selectedgenome.v2.1proper.nuclearANDorganellar.20140906.fasta>
##contig=<ID=scaffold_12708,length=1144,assembly=Zostera_marina.selectedgenome.v2.1proper.nuclearANDorganellar.20140906.fasta>
##contig=<ID=scaffold_12704,length=1044,assembly=Zostera_marina.selectedgenome.v2.1proper.nuclearANDorganellar.20140906.fasta>
##contig=<ID=scaffold_12710,length=1043,assembly=Zostera_marina.selectedgenome.v2.1proper.nuclearANDorganellar.20140906.fasta>
##contig=<ID=scaffold_12749,length=1141,assembly=Zostera_marina.selectedgenome.v2.1proper.nuclearANDorganellar.20140906.fasta>
##contig=<ID=scaffold_12765,length=1140,assembly=Zostera_marina.selectedgenome.v2.1proper.nuclearANDorganellar.20140906.fasta>
##contig=<ID=scaffold_12763,length=1140,assembly=Zostera_marina.selectedgenome.v2.1proper.nuclearANDorganellar.20140906.fasta>
##contig=<ID=scaffold_12762,length=1140,assembly=Zostera_marina.selectedgenome.v2.1proper.nuclearANDorganellar.20140906.fasta>
##contig=<ID=scaffold_12774,length=1139,assembly=Zostera_marina.selectedgenome.v2.1proper.nuclearANDorganellar.20140906.fasta>
##contig=<ID=scaffold_12796,length=1138,assembly=Zostera_marina.selectedgenome.v2.1proper.nuclearANDorganellar.20140906.fasta>
##contig=<ID=scaffold_12784,length=1038,assembly=Zostera_marina.selectedgenome.v2.1proper.nuclearANDorganellar.20140906.fasta>
##contig=<ID=scaffold_12820,length=1036,assembly=Zostera_marina.selectedgenome.v2.1proper.nuclearANDorganellar.20140906.fasta>
##contig=<ID=scaffold_12835,length=1135,assembly=Zostera_marina.selectedgenome.v2.1proper.nuclearANDorganellar.20140906.fasta>
##contig=<ID=scaffold_12853,length=1134,assembly=Zostera_marina.selectedgenome.v2.1proper.nuclearANDorganellar.20140906.fasta>
##contig=<ID=scaffold_12846,length=1134,assembly=Zostera_marina.selectedgenome.v2.1proper.nuclearANDorganellar.20140906.fasta>
##contig=<ID=scaffold_12838,length=1134,assembly=Zostera_marina.selectedgenome.v2.1proper.nuclearANDorganellar.20140906.fasta>
##contig=<ID=scaffold_12864,length=1133,assembly=Zostera_marina.selectedgenome.v2.1proper.nuclearANDorganellar.20140906.fasta>
##contig=<ID=scaffold_12878,length=1132,assembly=Zostera_marina.selectedgenome.v2.1proper.nuclearANDorganellar.20140906.fasta>
##contig=<ID=scaffold_12873,length=1132,assembly=Zostera_marina.selectedgenome.v2.1proper.nuclearANDorganellar.20140906.fasta>
##contig=<ID=scaffold_12872,length=1132,assembly=Zostera_marina.selectedgenome.v2.1proper.nuclearANDorganellar.20140906.fasta>
##contig=<ID=scaffold_12893,length=1131,assembly=Zostera_marina.selectedgenome.v2.1proper.nuclearANDorganellar.20140906.fasta>
##contig=<ID=scaffold_12892,length=1131,assembly=Zostera_marina.selectedgenome.v2.1proper.nuclearANDorganellar.20140906.fasta>
##contig=<ID=scaffold_12883,length=1131,assembly=Zostera_marina.selectedgenome.v2.1proper.nuclearANDorganellar.20140906.fasta>
##contig=<ID=scaffold_12918,length=1029,assembly=Zostera_marina.selectedgenome.v2.1proper.nuclearANDorganellar.20140906.fasta>
##contig=<ID=scaffold_12938,length=1128,assembly=Zostera_marina.selectedgenome.v2.1proper.nuclearANDorganellar.20140906.fasta>
##contig=<ID=scaffold_12932,length=1028,assembly=Zostera_marina.selectedgenome.v2.1proper.nuclearANDorganellar.20140906.fasta>
##contig=<ID=scaffold_12952,length=1127,assembly=Zostera_marina.selectedgenome.v2.1proper.nuclearANDorganellar.20140906.fasta>
##contig=<ID=scaffold_12949,length=1127,assembly=Zostera_marina.selectedgenome.v2.1proper.nuclearANDorganellar.20140906.fasta>
##contig=<ID=scaffold_12982,length=1026,assembly=Zostera_marina.selectedgenome.v2.1proper.nuclearANDorganellar.20140906.fasta>
##contig=<ID=scaffold_12976,length=1126,assembly=Zostera_marina.selectedgenome.v2.1proper.nuclearANDorganellar.20140906.fasta>
##contig=<ID=scaffold_12971,length=1126,assembly=Zostera_marina.selectedgenome.v2.1proper.nuclearANDorganellar.20140906.fasta>
##contig=<ID=scaffold_12958,length=1026,assembly=Zostera_marina.selectedgenome.v2.1proper.nuclearANDorganellar.20140906.fasta>
##contig=<ID=scaffold_12996,length=1125,assembly=Zostera_marina.selectedgenome.v2.1proper.nuclearANDorganellar.20140906.fasta>
##contig=<ID=scaffold_12984,length=1025,assembly=Zostera_marina.selectedgenome.v2.1proper.nuclearANDorganellar.20140906.fasta>
##contig=<ID=scaffold_13014,length=1124,assembly=Zostera_marina.selectedgenome.v2.1proper.nuclearANDorganellar.20140906.fasta>
##contig=<ID=scaffold_13028,length=1123,assembly=Zostera_marina.selectedgenome.v2.1proper.nuclearANDorganellar.20140906.fasta>
##contig=<ID=scaffold_13029,length=1022,assembly=Zostera_marina.selectedgenome.v2.1proper.nuclearANDorganellar.20140906.fasta>
##contig=<ID=scaffold_13058,length=1121,assembly=Zostera_marina.selectedgenome.v2.1proper.nuclearANDorganellar.20140906.fasta>
##contig=<ID=scaffold_13082,length=1019,assembly=Zostera_marina.selectedgenome.v2.1proper.nuclearANDorganellar.20140906.fasta>
##contig=<ID=scaffold_13073,length=1119,assembly=Zostera_marina.selectedgenome.v2.1proper.nuclearANDorganellar.20140906.fasta>
##contig=<ID=scaffold_13090,length=1118,assembly=Zostera_marina.selectedgenome.v2.1proper.nuclearANDorganellar.20140906.fasta>
##contig=<ID=scaffold_13089,length=1118,assembly=Zostera_marina.selectedgenome.v2.1proper.nuclearANDorganellar.20140906.fasta>
##contig=<ID=scaffold_13120,length=1016,assembly=Zostera_marina.selectedgenome.v2.1proper.nuclearANDorganellar.20140906.fasta>
##contig=<ID=scaffold_13118,length=1116,assembly=Zostera_marina.selectedgenome.v2.1proper.nuclearANDorganellar.20140906.fasta>
##contig=<ID=scaffold_13109,length=1116,assembly=Zostera_marina.selectedgenome.v2.1proper.nuclearANDorganellar.20140906.fasta>
##contig=<ID=scaffold_13138,length=1114,assembly=Zostera_marina.selectedgenome.v2.1proper.nuclearANDorganellar.20140906.fasta>
##contig=<ID=scaffold_13151,length=1113,assembly=Zostera_marina.selectedgenome.v2.1proper.nuclearANDorganellar.20140906.fasta>
##contig=<ID=scaffold_13150,length=1113,assembly=Zostera_marina.selectedgenome.v2.1proper.nuclearANDorganellar.20140906.fasta>
##contig=<ID=scaffold_13178,length=1506,assembly=Zostera_marina.selectedgenome.v2.1proper.nuclearANDorganellar.20140906.fasta>
##contig=<ID=scaffold_13167,length=1011,assembly=Zostera_marina.selectedgenome.v2.1proper.nuclearANDorganellar.20140906.fasta>
##contig=<ID=scaffold_13191,length=1010,assembly=Zostera_marina.selectedgenome.v2.1proper.nuclearANDorganellar.20140906.fasta>
##contig=<ID=scaffold_13183,length=1110,assembly=Zostera_marina.selectedgenome.v2.1proper.nuclearANDorganellar.20140906.fasta>
##contig=<ID=scaffold_13203,length=1109,assembly=Zostera_marina.selectedgenome.v2.1proper.nuclearANDorganellar.20140906.fasta>
##contig=<ID=scaffold_13207,length=1008,assembly=Zostera_marina.selectedgenome.v2.1proper.nuclearANDorganellar.20140906.fasta>
##contig=<ID=scaffold_13235,length=1106,assembly=Zostera_marina.selectedgenome.v2.1proper.nuclearANDorganellar.20140906.fasta>
##contig=<ID=scaffold_13234,length=1106,assembly=Zostera_marina.selectedgenome.v2.1proper.nuclearANDorganellar.20140906.fasta>
##contig=<ID=scaffold_13247,length=1005,assembly=Zostera_marina.selectedgenome.v2.1proper.nuclearANDorganellar.20140906.fasta>
##contig=<ID=scaffold_13246,length=1005,assembly=Zostera_marina.selectedgenome.v2.1proper.nuclearANDorganellar.20140906.fasta>
##contig=<ID=scaffold_13245,length=1105,assembly=Zostera_marina.selectedgenome.v2.1proper.nuclearANDorganellar.20140906.fasta>
##contig=<ID=scaffold_13273,length=1103,assembly=Zostera_marina.selectedgenome.v2.1proper.nuclearANDorganellar.20140906.fasta>
##contig=<ID=scaffold_13266,length=1103,assembly=Zostera_marina.selectedgenome.v2.1proper.nuclearANDorganellar.20140906.fasta>
##contig=<ID=scaffold_13285,length=1134,assembly=Zostera_marina.selectedgenome.v2.1proper.nuclearANDorganellar.20140906.fasta>
##contig=<ID=scaffold_13291,length=1101,assembly=Zostera_marina.selectedgenome.v2.1proper.nuclearANDorganellar.20140906.fasta>
##contig=<ID=scaffold_13297,length=1100,assembly=Zostera_marina.selectedgenome.v2.1proper.nuclearANDorganellar.20140906.fasta>
##contig=<ID=scaffold_13293,length=1000,assembly=Zostera_marina.selectedgenome.v2.1proper.nuclearANDorganellar.20140906.fasta>
##contig=<ID=scaffold_13315,length=1099,assembly=Zostera_marina.selectedgenome.v2.1proper.nuclearANDorganellar.20140906.fasta>
##contig=<ID=scaffold_13311,length=1099,assembly=Zostera_marina.selectedgenome.v2.1proper.nuclearANDorganellar.20140906.fasta>
##contig=<ID=scaffold_13305,length=1883,assembly=Zostera_marina.selectedgenome.v2.1proper.nuclearANDorganellar.20140906.fasta>
##contig=<ID=scaffold_13325,length=1098,assembly=Zostera_marina.selectedgenome.v2.1proper.nuclearANDorganellar.20140906.fasta>
##contig=<ID=scaffold_13317,length=1098,assembly=Zostera_marina.selectedgenome.v2.1proper.nuclearANDorganellar.20140906.fasta>
##contig=<ID=scaffold_13335,length=1097,assembly=Zostera_marina.selectedgenome.v2.1proper.nuclearANDorganellar.20140906.fasta>
##contig=<ID=scaffold_13353,length=1095,assembly=Zostera_marina.selectedgenome.v2.1proper.nuclearANDorganellar.20140906.fasta>
##contig=<ID=scaffold_13350,length=1095,assembly=Zostera_marina.selectedgenome.v2.1proper.nuclearANDorganellar.20140906.fasta>
##contig=<ID=scaffold_13399,length=1089,assembly=Zostera_marina.selectedgenome.v2.1proper.nuclearANDorganellar.20140906.fasta>
##contig=<ID=scaffold_13425,length=1085,assembly=Zostera_marina.selectedgenome.v2.1proper.nuclearANDorganellar.20140906.fasta>
##contig=<ID=scaffold_13437,length=1083,assembly=Zostera_marina.selectedgenome.v2.1proper.nuclearANDorganellar.20140906.fasta>
##contig=<ID=scaffold_13436,length=1083,assembly=Zostera_marina.selectedgenome.v2.1proper.nuclearANDorganellar.20140906.fasta>
##contig=<ID=scaffold_13447,length=1082,assembly=Zostera_marina.selectedgenome.v2.1proper.nuclearANDorganellar.20140906.fasta>
##contig=<ID=scaffold_13445,length=1082,assembly=Zostera_marina.selectedgenome.v2.1proper.nuclearANDorganellar.20140906.fasta>
##contig=<ID=scaffold_13444,length=1082,assembly=Zostera_marina.selectedgenome.v2.1proper.nuclearANDorganellar.20140906.fasta>
##contig=<ID=scaffold_13454,length=1081,assembly=Zostera_marina.selectedgenome.v2.1proper.nuclearANDorganellar.20140906.fasta>
##contig=<ID=scaffold_13464,length=1164,assembly=Zostera_marina.selectedgenome.v2.1proper.nuclearANDorganellar.20140906.fasta>
##contig=<ID=scaffold_13469,length=1079,assembly=Zostera_marina.selectedgenome.v2.1proper.nuclearANDorganellar.20140906.fasta>
##contig=<ID=scaffold_13487,length=1076,assembly=Zostera_marina.selectedgenome.v2.1proper.nuclearANDorganellar.20140906.fasta>
##contig=<ID=scaffold_13486,length=1076,assembly=Zostera_marina.selectedgenome.v2.1proper.nuclearANDorganellar.20140906.fasta>
##contig=<ID=scaffold_13485,length=1076,assembly=Zostera_marina.selectedgenome.v2.1proper.nuclearANDorganellar.20140906.fasta>
##contig=<ID=scaffold_13501,length=1075,assembly=Zostera_marina.selectedgenome.v2.1proper.nuclearANDorganellar.20140906.fasta>
##contig=<ID=scaffold_13500,length=1075,assembly=Zostera_marina.selectedgenome.v2.1proper.nuclearANDorganellar.20140906.fasta>
##contig=<ID=scaffold_13515,length=1074,assembly=Zostera_marina.selectedgenome.v2.1proper.nuclearANDorganellar.20140906.fasta>
##contig=<ID=scaffold_13527,length=1073,assembly=Zostera_marina.selectedgenome.v2.1proper.nuclearANDorganellar.20140906.fasta>
##contig=<ID=scaffold_13517,length=1077,assembly=Zostera_marina.selectedgenome.v2.1proper.nuclearANDorganellar.20140906.fasta>
##contig=<ID=scaffold_13540,length=1071,assembly=Zostera_marina.selectedgenome.v2.1proper.nuclearANDorganellar.20140906.fasta>
##contig=<ID=scaffold_13538,length=1071,assembly=Zostera_marina.selectedgenome.v2.1proper.nuclearANDorganellar.20140906.fasta>
##contig=<ID=scaffold_13537,length=1071,assembly=Zostera_marina.selectedgenome.v2.1proper.nuclearANDorganellar.20140906.fasta>
##contig=<ID=scaffold_13535,length=1089,assembly=Zostera_marina.selectedgenome.v2.1proper.nuclearANDorganellar.20140906.fasta>
##contig=<ID=scaffold_13551,length=1070,assembly=Zostera_marina.selectedgenome.v2.1proper.nuclearANDorganellar.20140906.fasta>
##contig=<ID=scaffold_13560,length=1068,assembly=Zostera_marina.selectedgenome.v2.1proper.nuclearANDorganellar.20140906.fasta>
##contig=<ID=scaffold_13563,length=1067,assembly=Zostera_marina.selectedgenome.v2.1proper.nuclearANDorganellar.20140906.fasta>
##contig=<ID=scaffold_13576,length=1172,assembly=Zostera_marina.selectedgenome.v2.1proper.nuclearANDorganellar.20140906.fasta>
##contig=<ID=scaffold_13582,length=1065,assembly=Zostera_marina.selectedgenome.v2.1proper.nuclearANDorganellar.20140906.fasta>
##contig=<ID=scaffold_13581,length=1065,assembly=Zostera_marina.selectedgenome.v2.1proper.nuclearANDorganellar.20140906.fasta>
##contig=<ID=scaffold_13579,length=1065,assembly=Zostera_marina.selectedgenome.v2.1proper.nuclearANDorganellar.20140906.fasta>
##contig=<ID=scaffold_13589,length=1064,assembly=Zostera_marina.selectedgenome.v2.1proper.nuclearANDorganellar.20140906.fasta>
##contig=<ID=scaffold_13588,length=1064,assembly=Zostera_marina.selectedgenome.v2.1proper.nuclearANDorganellar.20140906.fasta>
##contig=<ID=scaffold_13594,length=1063,assembly=Zostera_marina.selectedgenome.v2.1proper.nuclearANDorganellar.20140906.fasta>
##contig=<ID=scaffold_13593,length=1063,assembly=Zostera_marina.selectedgenome.v2.1proper.nuclearANDorganellar.20140906.fasta>
##contig=<ID=scaffold_13602,length=1062,assembly=Zostera_marina.selectedgenome.v2.1proper.nuclearANDorganellar.20140906.fasta>
##contig=<ID=scaffold_13607,length=1061,assembly=Zostera_marina.selectedgenome.v2.1proper.nuclearANDorganellar.20140906.fasta>
##contig=<ID=scaffold_13606,length=1061,assembly=Zostera_marina.selectedgenome.v2.1proper.nuclearANDorganellar.20140906.fasta>
##contig=<ID=scaffold_13605,length=1061,assembly=Zostera_marina.selectedgenome.v2.1proper.nuclearANDorganellar.20140906.fasta>
##contig=<ID=scaffold_13604,length=1061,assembly=Zostera_marina.selectedgenome.v2.1proper.nuclearANDorganellar.20140906.fasta>
##contig=<ID=scaffold_13612,length=1064,assembly=Zostera_marina.selectedgenome.v2.1proper.nuclearANDorganellar.20140906.fasta>
##contig=<ID=scaffold_13618,length=1058,assembly=Zostera_marina.selectedgenome.v2.1proper.nuclearANDorganellar.20140906.fasta>
##contig=<ID=scaffold_13626,length=1057,assembly=Zostera_marina.selectedgenome.v2.1proper.nuclearANDorganellar.20140906.fasta>
##contig=<ID=scaffold_13660,length=1051,assembly=Zostera_marina.selectedgenome.v2.1proper.nuclearANDorganellar.20140906.fasta>
##contig=<ID=scaffold_13657,length=1051,assembly=Zostera_marina.selectedgenome.v2.1proper.nuclearANDorganellar.20140906.fasta>
##contig=<ID=scaffold_13655,length=1051,assembly=Zostera_marina.selectedgenome.v2.1proper.nuclearANDorganellar.20140906.fasta>
##contig=<ID=scaffold_13654,length=1051,assembly=Zostera_marina.selectedgenome.v2.1proper.nuclearANDorganellar.20140906.fasta>
##contig=<ID=scaffold_13666,length=1050,assembly=Zostera_marina.selectedgenome.v2.1proper.nuclearANDorganellar.20140906.fasta>
##contig=<ID=scaffold_13665,length=1226,assembly=Zostera_marina.selectedgenome.v2.1proper.nuclearANDorganellar.20140906.fasta>
##contig=<ID=scaffold_13679,length=1049,assembly=Zostera_marina.selectedgenome.v2.1proper.nuclearANDorganellar.20140906.fasta>
##contig=<ID=scaffold_13682,length=1060,assembly=Zostera_marina.selectedgenome.v2.1proper.nuclearANDorganellar.20140906.fasta>
##contig=<ID=scaffold_13687,length=1047,assembly=Zostera_marina.selectedgenome.v2.1proper.nuclearANDorganellar.20140906.fasta>
##contig=<ID=scaffold_13702,length=1046,assembly=Zostera_marina.selectedgenome.v2.1proper.nuclearANDorganellar.20140906.fasta>
##contig=<ID=scaffold_13715,length=1045,assembly=Zostera_marina.selectedgenome.v2.1proper.nuclearANDorganellar.20140906.fasta>
##contig=<ID=scaffold_13725,length=1044,assembly=Zostera_marina.selectedgenome.v2.1proper.nuclearANDorganellar.20140906.fasta>
##contig=<ID=scaffold_13731,length=1052,assembly=Zostera_marina.selectedgenome.v2.1proper.nuclearANDorganellar.20140906.fasta>
##contig=<ID=scaffold_13736,length=1147,assembly=Zostera_marina.selectedgenome.v2.1proper.nuclearANDorganellar.20140906.fasta>
##contig=<ID=scaffold_13743,length=1041,assembly=Zostera_marina.selectedgenome.v2.1proper.nuclearANDorganellar.20140906.fasta>
##contig=<ID=scaffold_13747,length=1197,assembly=Zostera_marina.selectedgenome.v2.1proper.nuclearANDorganellar.20140906.fasta>
##contig=<ID=scaffold_13763,length=1038,assembly=Zostera_marina.selectedgenome.v2.1proper.nuclearANDorganellar.20140906.fasta>
##contig=<ID=scaffold_13762,length=1038,assembly=Zostera_marina.selectedgenome.v2.1proper.nuclearANDorganellar.20140906.fasta>
##contig=<ID=scaffold_13760,length=1038,assembly=Zostera_marina.selectedgenome.v2.1proper.nuclearANDorganellar.20140906.fasta>
##contig=<ID=scaffold_13767,length=1037,assembly=Zostera_marina.selectedgenome.v2.1proper.nuclearANDorganellar.20140906.fasta>
##contig=<ID=scaffold_13789,length=1035,assembly=Zostera_marina.selectedgenome.v2.1proper.nuclearANDorganellar.20140906.fasta>
##contig=<ID=scaffold_13786,length=1037,assembly=Zostera_marina.selectedgenome.v2.1proper.nuclearANDorganellar.20140906.fasta>
##contig=<ID=scaffold_13784,length=1035,assembly=Zostera_marina.selectedgenome.v2.1proper.nuclearANDorganellar.20140906.fasta>
##contig=<ID=scaffold_13793,length=1034,assembly=Zostera_marina.selectedgenome.v2.1proper.nuclearANDorganellar.20140906.fasta>
##contig=<ID=scaffold_13791,length=1034,assembly=Zostera_marina.selectedgenome.v2.1proper.nuclearANDorganellar.20140906.fasta>
##contig=<ID=scaffold_13798,length=1033,assembly=Zostera_marina.selectedgenome.v2.1proper.nuclearANDorganellar.20140906.fasta>
##contig=<ID=scaffold_13796,length=1080,assembly=Zostera_marina.selectedgenome.v2.1proper.nuclearANDorganellar.20140906.fasta>
##contig=<ID=scaffold_13808,length=1032,assembly=Zostera_marina.selectedgenome.v2.1proper.nuclearANDorganellar.20140906.fasta>
##contig=<ID=scaffold_13817,length=1030,assembly=Zostera_marina.selectedgenome.v2.1proper.nuclearANDorganellar.20140906.fasta>
##contig=<ID=scaffold_13823,length=1029,assembly=Zostera_marina.selectedgenome.v2.1proper.nuclearANDorganellar.20140906.fasta>
##contig=<ID=scaffold_13829,length=1028,assembly=Zostera_marina.selectedgenome.v2.1proper.nuclearANDorganellar.20140906.fasta>
##contig=<ID=scaffold_13843,length=1101,assembly=Zostera_marina.selectedgenome.v2.1proper.nuclearANDorganellar.20140906.fasta>
##contig=<ID=scaffold_13841,length=1027,assembly=Zostera_marina.selectedgenome.v2.1proper.nuclearANDorganellar.20140906.fasta>
##contig=<ID=scaffold_13840,length=1032,assembly=Zostera_marina.selectedgenome.v2.1proper.nuclearANDorganellar.20140906.fasta>
##contig=<ID=scaffold_13851,length=1026,assembly=Zostera_marina.selectedgenome.v2.1proper.nuclearANDorganellar.20140906.fasta>
##contig=<ID=scaffold_13850,length=1026,assembly=Zostera_marina.selectedgenome.v2.1proper.nuclearANDorganellar.20140906.fasta>
##contig=<ID=scaffold_13870,length=1022,assembly=Zostera_marina.selectedgenome.v2.1proper.nuclearANDorganellar.20140906.fasta>
##contig=<ID=scaffold_13867,length=1022,assembly=Zostera_marina.selectedgenome.v2.1proper.nuclearANDorganellar.20140906.fasta>
##contig=<ID=scaffold_13877,length=1058,assembly=Zostera_marina.selectedgenome.v2.1proper.nuclearANDorganellar.20140906.fasta>
##contig=<ID=scaffold_13901,length=1076,assembly=Zostera_marina.selectedgenome.v2.1proper.nuclearANDorganellar.20140906.fasta>
##contig=<ID=scaffold_13899,length=1029,assembly=Zostera_marina.selectedgenome.v2.1proper.nuclearANDorganellar.20140906.fasta>
##contig=<ID=scaffold_13907,length=1017,assembly=Zostera_marina.selectedgenome.v2.1proper.nuclearANDorganellar.20140906.fasta>
##contig=<ID=scaffold_13905,length=1030,assembly=Zostera_marina.selectedgenome.v2.1proper.nuclearANDorganellar.20140906.fasta>
##contig=<ID=scaffold_13904,length=1017,assembly=Zostera_marina.selectedgenome.v2.1proper.nuclearANDorganellar.20140906.fasta>
##contig=<ID=scaffold_13919,length=1015,assembly=Zostera_marina.selectedgenome.v2.1proper.nuclearANDorganellar.20140906.fasta>
##contig=<ID=scaffold_13923,length=1014,assembly=Zostera_marina.selectedgenome.v2.1proper.nuclearANDorganellar.20140906.fasta>
##contig=<ID=scaffold_13921,length=1018,assembly=Zostera_marina.selectedgenome.v2.1proper.nuclearANDorganellar.20140906.fasta>
##contig=<ID=scaffold_13932,length=1013,assembly=Zostera_marina.selectedgenome.v2.1proper.nuclearANDorganellar.20140906.fasta>
##contig=<ID=scaffold_13931,length=1020,assembly=Zostera_marina.selectedgenome.v2.1proper.nuclearANDorganellar.20140906.fasta>
##contig=<ID=scaffold_13930,length=1013,assembly=Zostera_marina.selectedgenome.v2.1proper.nuclearANDorganellar.20140906.fasta>
##contig=<ID=scaffold_13940,length=1012,assembly=Zostera_marina.selectedgenome.v2.1proper.nuclearANDorganellar.20140906.fasta>
##contig=<ID=scaffold_13934,length=1035,assembly=Zostera_marina.selectedgenome.v2.1proper.nuclearANDorganellar.20140906.fasta>
##contig=<ID=scaffold_13947,length=1011,assembly=Zostera_marina.selectedgenome.v2.1proper.nuclearANDorganellar.20140906.fasta>
##contig=<ID=scaffold_13960,length=1010,assembly=Zostera_marina.selectedgenome.v2.1proper.nuclearANDorganellar.20140906.fasta>
##contig=<ID=scaffold_13952,length=1010,assembly=Zostera_marina.selectedgenome.v2.1proper.nuclearANDorganellar.20140906.fasta>
##contig=<ID=scaffold_13963,length=1051,assembly=Zostera_marina.selectedgenome.v2.1proper.nuclearANDorganellar.20140906.fasta>
##contig=<ID=scaffold_13961,length=1043,assembly=Zostera_marina.selectedgenome.v2.1proper.nuclearANDorganellar.20140906.fasta>
##contig=<ID=scaffold_13974,length=1007,assembly=Zostera_marina.selectedgenome.v2.1proper.nuclearANDorganellar.20140906.fasta>
##contig=<ID=scaffold_13988,length=1006,assembly=Zostera_marina.selectedgenome.v2.1proper.nuclearANDorganellar.20140906.fasta>
##contig=<ID=scaffold_13986,length=1006,assembly=Zostera_marina.selectedgenome.v2.1proper.nuclearANDorganellar.20140906.fasta>
##contig=<ID=scaffold_13990,length=1005,assembly=Zostera_marina.selectedgenome.v2.1proper.nuclearANDorganellar.20140906.fasta>
##contig=<ID=scaffold_13989,length=1031,assembly=Zostera_marina.selectedgenome.v2.1proper.nuclearANDorganellar.20140906.fasta>
##contig=<ID=scaffold_13999,length=1019,assembly=Zostera_marina.selectedgenome.v2.1proper.nuclearANDorganellar.20140906.fasta>
##contig=<ID=scaffold_13997,length=1032,assembly=Zostera_marina.selectedgenome.v2.1proper.nuclearANDorganellar.20140906.fasta>
##contig=<ID=scaffold_13996,length=1023,assembly=Zostera_marina.selectedgenome.v2.1proper.nuclearANDorganellar.20140906.fasta>
##contig=<ID=scaffold_14008,length=1003,assembly=Zostera_marina.selectedgenome.v2.1proper.nuclearANDorganellar.20140906.fasta>
##contig=<ID=scaffold_14004,length=1003,assembly=Zostera_marina.selectedgenome.v2.1proper.nuclearANDorganellar.20140906.fasta>
##contig=<ID=scaffold_14027,length=1010,assembly=Zostera_marina.selectedgenome.v2.1proper.nuclearANDorganellar.20140906.fasta>
##contig=<ID=scaffold_14050,length=1051,assembly=Zostera_marina.selectedgenome.v2.1proper.nuclearANDorganellar.20140906.fasta>
##contig=<ID=scaffold_14047,length=1000,assembly=Zostera_marina.selectedgenome.v2.1proper.nuclearANDorganellar.20140906.fasta>
##contig=<ID=scaffold_14061,length=1052,assembly=Zostera_marina.selectedgenome.v2.1proper.nuclearANDorganellar.20140906.fasta>
##contig=<ID=scaffold_14071,length=1106,assembly=Zostera_marina.selectedgenome.v2.1proper.nuclearANDorganellar.20140906.fasta>
##contig=<ID=scaffold_14108,length=1785,assembly=Zostera_marina.selectedgenome.v2.1proper.nuclearANDorganellar.20140906.fasta>
##contig=<ID=scaffold_14128,length=1004,assembly=Zostera_marina.selectedgenome.v2.1proper.nuclearANDorganellar.20140906.fasta>
##contig=<ID=scaffold_14133,length=1000,assembly=Zostera_marina.selectedgenome.v2.1proper.nuclearANDorganellar.20140906.fasta>
##contig=<ID=scaffold_14156,length=1246,assembly=Zostera_marina.selectedgenome.v2.1proper.nuclearANDorganellar.20140906.fasta>
##contig=<ID=scaffold_14160,length=1028,assembly=Zostera_marina.selectedgenome.v2.1proper.nuclearANDorganellar.20140906.fasta>
##contig=<ID=scaffold_14179,length=1671,assembly=Zostera_marina.selectedgenome.v2.1proper.nuclearANDorganellar.20140906.fasta>
##contig=<ID=scaffold_14181,length=1030,assembly=Zostera_marina.selectedgenome.v2.1proper.nuclearANDorganellar.20140906.fasta>
##contig=<ID=scaffold_14223,length=1003,assembly=Zostera_marina.selectedgenome.v2.1proper.nuclearANDorganellar.20140906.fasta>
##contig=<ID=scaffold_14262,length=1025,assembly=Zostera_marina.selectedgenome.v2.1proper.nuclearANDorganellar.20140906.fasta>
##contig=<ID=scaffold_14282,length=1018,assembly=Zostera_marina.selectedgenome.v2.1proper.nuclearANDorganellar.20140906.fasta>
##contig=<ID=scaffold_14320,length=1049,assembly=Zostera_marina.selectedgenome.v2.1proper.nuclearANDorganellar.20140906.fasta>
##contig=<ID=scaffold_14317,length=1074,assembly=Zostera_marina.selectedgenome.v2.1proper.nuclearANDorganellar.20140906.fasta>
##contig=<ID=scaffold_14348,length=1116,assembly=Zostera_marina.selectedgenome.v2.1proper.nuclearANDorganellar.20140906.fasta>
##contig=<ID=scaffold_14487,length=1029,assembly=Zostera_marina.selectedgenome.v2.1proper.nuclearANDorganellar.20140906.fasta>
##contig=<ID=scaffold_14525,length=1002,assembly=Zostera_marina.selectedgenome.v2.1proper.nuclearANDorganellar.20140906.fasta>
##contig=<ID=scaffold_14536,length=1003,assembly=Zostera_marina.selectedgenome.v2.1proper.nuclearANDorganellar.20140906.fasta>
##contig=<ID=scaffold_14597,length=1024,assembly=Zostera_marina.selectedgenome.v2.1proper.nuclearANDorganellar.20140906.fasta>
##contig=<ID=scaffold_14644,length=1032,assembly=Zostera_marina.selectedgenome.v2.1proper.nuclearANDorganellar.20140906.fasta>
##contig=<ID=scaffold_14694,length=1039,assembly=Zostera_marina.selectedgenome.v2.1proper.nuclearANDorganellar.20140906.fasta>
##contig=<ID=scaffold_14785,length=1005,assembly=Zostera_marina.selectedgenome.v2.1proper.nuclearANDorganellar.20140906.fasta>
##contig=<ID=scaffold_14871,length=1024,assembly=Zostera_marina.selectedgenome.v2.1proper.nuclearANDorganellar.20140906.fasta>
##contig=<ID=scaffold_14943,length=1108,assembly=Zostera_marina.selectedgenome.v2.1proper.nuclearANDorganellar.20140906.fasta>
##contig=<ID=scaffold_15014,length=1023,assembly=Zostera_marina.selectedgenome.v2.1proper.nuclearANDorganellar.20140906.fasta>
##contig=<ID=scaffold_15182,length=8036,assembly=Zostera_marina.selectedgenome.v2.1proper.nuclearANDorganellar.20140906.fasta>
##contig=<ID=scaffold_15293,length=1040,assembly=Zostera_marina.selectedgenome.v2.1proper.nuclearANDorganellar.20140906.fasta>
##contig=<ID=scaffold_40,length=863700,assembly=Zostera_marina.selectedgenome.v2.1proper.nuclearANDorganellar.20140906.fasta>
##contig=<ID=scaffold_94,length=614741,assembly=Zostera_marina.selectedgenome.v2.1proper.nuclearANDorganellar.20140906.fasta>
##contig=<ID=chloroplast,length=143968,assembly=Zostera_marina.selectedgenome.v2.1proper.nuclearANDorganellar.20140906.fasta>
##reference=file:///gatk/my_data/variantcalling/Zostera_marina.selectedgenome.v2.1proper.nuclearANDorganellar.20140906.fasta
##source=CombineGVCFs
##source=SelectVariants
##FILTER=<ID=PASS,Description="Record passes the filters: .">
##FILTER=<ID=FilteredOut,Description="Record fails the filters: .">
#CHROM	POS	ID	REF	ALT	QUAL	FILTER	INFO	FORMAT	13-2	15-2	17-1	27-2	57-1	59-2	63-1	77-1	77-2	79-1
scaffold_1	10200	.	A	G	5041.01	PASS	AC=10;AF=0.500;AN=20;BaseQRankSum=0.565;DP=312;ExcessHet=25.5733;FS=1.348;InbreedingCoeff=-1.0000;MLEAC=10;MLEAF=0.500;MQ=60.00;MQRankSum=0.00;QD=16.21;ReadPosRankSum=-6.000e-01;SOR=0.793	GT:AD:DP:GQ:PL	0/1:25,20:45:99:601,0,786	0/1:18,20:38:99:670,0,603	0/1:10,14:24:99:452,0,323	0/1:9,13:22:99:505,0,282	0/1:24,16:40:99:515,0,719	0/1:13,11:24:99:344,0,477	0/1:23,15:38:99:420,0,771	0/1:10,20:30:99:760,0,333	0/1:14,15:29:99:518,0,429	0/1:13,8:21:99:256,0,509
scaffold_1	11598	.	T	C	5639.01	PASS	AC=10;AF=0.500;AN=20;BaseQRankSum=0.158;DP=330;ExcessHet=25.5733;FS=7.335;InbreedingCoeff=-1.0000;MLEAC=10;MLEAF=0.500;MQ=60.00;MQRankSum=0.00;QD=17.19;ReadPosRankSum=-6.590e-01;SOR=0.601	GT:AD:DP:GQ:PL	0/1:20,20:40:99:710,0,684	0/1:17,15:32:99:556,0,609	0/1:14,15:29:99:455,0,493	0/1:17,18:35:99:646,0,656	0/1:13,10:23:99:372,0,426	0/1:20,15:35:99:469,0,730	0/1:21,20:41:99:718,0,713	0/1:12,15:27:99:570,0,447	0/1:18,20:38:99:685,0,608	0/1:15,13:28:99:458,0,523
scaffold_1	26966	.	G	A	5804.01	PASS	AC=10;AF=0.500;AN=20;BaseQRankSum=-4.310e-01;DP=420;ExcessHet=25.5733;FS=2.232;InbreedingCoeff=-1.0000;MLEAC=10;MLEAF=0.500;MQ=59.89;MQRankSum=0.00;QD=16.21;ReadPosRankSum=-1.830e-01;SOR=0.793	GT:AD:DP:GQ:PL	0/1:26,18:44:99:615,0,861	0/1:22,20:42:99:705,0,758	0/1:12,14:26:99:449,0,439	0/1:23,11:34:99:333,0,845	0/1:25,21:46:99:779,0,873	0/1:10,14:24:99:491,0,337	0/1:19,22:41:99:680,0,624	0/1:16,20:36:99:660,0,571	0/1:16,17:33:99:621,0,589	0/1:18,14:32:99:471,0,599
scaffold_1	28232	.	G	A	5514.01	PASS	AC=10;AF=0.500;AN=20;BaseQRankSum=0.404;DP=318;ExcessHet=25.5733;FS=6.661;InbreedingCoeff=-1.0000;MLEAC=10;MLEAF=0.500;MQ=59.78;MQRankSum=0.00;QD=17.39;ReadPosRankSum=0.00;SOR=0.446	GT:AD:DP:GQ:PL	0/1:33,19:52:99:621,0,1156	0/1:12,18:30:99:635,0,392	0/1:15,6:21:99:207,0,550	0/1:15,26:41:99:916,0,522	0/1:19,9:28:99:269,0,649	0/1:15,8:23:99:250,0,557	0/1:13,21:34:99:799,0,422	0/1:11,10:21:99:374,0,390	0/1:10,26:36:99:903,0,298	0/1:16,15:31:99:540,0,530
scaffold_1	44011	.	C	T	9117.01	PASS	AC=10;AF=0.500;AN=20;BaseQRankSum=-2.720e-01;DP=377;ExcessHet=25.5733;FS=8.013;InbreedingCoeff=-1.0000;MLEAC=10;MLEAF=0.500;MQ=59.96;MQRankSum=0.00;QD=24.38;ReadPosRankSum=0.309;SOR=0.817	GT:AD:DP:GQ:PL	0/1:21,34:55:99:1230,0,714	0/1:10,22:32:99:816,0,304	0/1:10,17:27:99:674,0,337	0/1:17,28:45:99:1061,0,545	0/1:12,29:41:99:1097,0,404	0/1:20,25:45:99:903,0,622	0/1:14,25:39:99:910,0,417	0/1:10,27:37:99:1038,0,332	0/1:8,18:26:99:654,0,238	0/1:8,19:27:99:734,0,232
scaffold_1	53895	.	C	T	10010	PASS	AC=10;AF=0.500;AN=20;BaseQRankSum=-7.670e-01;DP=597;ExcessHet=25.5733;FS=0.000;InbreedingCoeff=-1.0000;MLEAC=10;MLEAF=0.500;MQ=59.62;MQRankSum=0.00;QD=16.97;ReadPosRankSum=-1.400e-01;SOR=0.696	GT:AD:DP:GQ:PL	0/1:41,36:77:99:1262,0,1515	0/1:28,33:61:99:1207,0,905	0/1:28,27:55:99:939,0,1012	0/1:36,29:65:99:1013,0,1252	0/1:30,28:58:99:875,0,1080	0/1:27,22:49:99:806,0,955	0/1:31,26:57:99:849,0,1131	0/1:20,33:53:99:1142,0,687	0/1:29,31:60:99:1116,0,1057	0/1:30,25:55:99:801,0,1019
scaffold_1	55335	.	T	C	7845.01	PASS	AC=10;AF=0.500;AN=20;BaseQRankSum=0.017;DP=448;ExcessHet=25.5733;FS=4.916;InbreedingCoeff=-1.0000;MLEAC=10;MLEAF=0.500;MQ=59.96;MQRankSum=0.00;QD=17.67;ReadPosRankSum=0.656;SOR=0.557	GT:AD:DP:GQ:PL	0/1:19,25:44:99:846,0,682	0/1:19,24:43:99:822,0,665	0/1:14,17:31:99:622,0,514	0/1:27,24:51:99:780,0,1033	0/1:24,27:51:99:803,0,847	0/1:23,20:43:99:692,0,900	0/1:30,30:60:99:1066,0,1062	0/1:21,22:43:99:744,0,742	0/1:15,26:41:99:907,0,544	0/1:20,17:37:99:563,0,748
scaffold_1	82481	.	C	A	4767.01	PASS	AC=10;AF=0.500;AN=20;BaseQRankSum=-6.840e-01;DP=285;ExcessHet=25.5733;FS=5.419;InbreedingCoeff=-1.0000;MLEAC=10;MLEAF=0.500;MQ=60.00;MQRankSum=0.00;QD=16.73;ReadPosRankSum=-5.200e-01;SOR=0.634	GT:AD:DP:GQ:PL	0/1:13,16:29:99:581,0,429	0/1:11,18:29:99:614,0,324	0/1:12,14:26:99:520,0,430	0/1:11,15:26:99:556,0,417	0/1:16,17:33:99:596,0,589	0/1:13,12:25:99:432,0,462	0/1:29,14:43:99:384,0,1030	0/1:16,11:27:99:329,0,589	0/1:12,12:24:99:406,0,453	0/1:12,11:23:99:349,0,386
scaffold_1	84987	.	A	G	5247.01	PASS	AC=10;AF=0.500;AN=20;BaseQRankSum=0.603;DP=317;ExcessHet=25.5733;FS=0.000;InbreedingCoeff=-1.0000;MLEAC=10;MLEAF=0.500;MQ=60.00;MQRankSum=0.00;QD=16.66;ReadPosRankSum=0.118;SOR=0.691	GT:AD:DP:GQ:PL	0/1:22,22:44:99:764,0,662	0/1:15,15:30:99:497,0,515	0/1:11,9:20:99:292,0,351	0/1:18,17:35:99:569,0,603	0/1:21,23:44:99:867,0,806	0/1:15,12:27:99:447,0,513	0/1:14,14:28:99:493,0,499	0/1:13,15:28:99:547,0,449	0/1:19,8:27:99:254,0,717	0/1:17,15:32:99:517,0,546
scaffold_1	93465	.	C	T	4991.01	PASS	AC=10;AF=0.500;AN=20;BaseQRankSum=-3.900e-02;DP=290;ExcessHet=25.5733;FS=0.893;InbreedingCoeff=-1.0000;MLEAC=10;MLEAF=0.500;MQ=54.88;MQRankSum=0.064;QD=17.27;ReadPosRankSum=0.146;SOR=0.624	GT:AD:DP:GQ:PL	0/1:19,15:34:99:499,0,630	0/1:14,17:31:99:640,0,432	0/1:15,10:25:99:321,0,576	0/1:16,14:30:99:442,0,574	0/1:12,17:29:99:536,0,338	0/1:7,15:22:99:457,0,246	0/1:14,16:30:99:585,0,491	0/1:15,16:31:99:565,0,486	0/1:11,11:22:99:377,0,375	0/1:18,17:35:99:569,0,609
scaffold_1	108393	.	A	G	4595.01	PASS	AC=10;AF=0.500;AN=20;BaseQRankSum=0.397;DP=269;ExcessHet=25.5733;FS=1.493;InbreedingCoeff=-1.0000;MLEAC=10;MLEAF=0.500;MQ=59.84;MQRankSum=0.00;QD=17.21;ReadPosRankSum=0.417;SOR=0.791	GT:AD:DP:GQ:PL	0/1:23,8:31:99:245,0,876	0/1:14,17:31:99:650,0,485	0/1:9,12:21:99:474,0,285	0/1:15,14:29:99:437,0,576	0/1:11,19:30:99:654,0,353	0/1:10,10:20:99:381,0,369	0/1:14,12:26:99:448,0,497	0/1:12,9:21:99:317,0,421	0/1:14,13:27:99:449,0,450	0/1:14,17:31:99:540,0,429
scaffold_1	126360	.	C	T	9344.01	PASS	AC=10;AF=0.500;AN=20;BaseQRankSum=-9.070e-01;DP=492;ExcessHet=25.5733;FS=10.597;InbreedingCoeff=-1.0000;MLEAC=10;MLEAF=0.500;MQ=45.48;MQRankSum=1.86;QD=19.15;ReadPosRankSum=-5.930e-01;SOR=0.261	GT:AD:DP:GQ:PL	0/1:17,35:52:99:1191,0,605	0/1:27,23:50:99:722,0,1017	0/1:18,22:40:99:674,0,604	0/1:16,37:53:99:1325,0,544	0/1:27,21:48:99:693,0,952	0/1:18,21:39:99:698,0,634	0/1:23,23:46:99:662,0,871	0/1:20,45:65:99:1520,0,657	0/1:24,22:46:99:691,0,917	0/1:15,34:49:99:1168,0,528
scaffold_1	126382	.	C	T	9623.01	PASS	AC=10;AF=0.500;AN=20;BaseQRankSum=-5.420e-01;DP=497;ExcessHet=25.5733;FS=11.682;InbreedingCoeff=-1.0000;MLEAC=10;MLEAF=0.500;MQ=47.02;MQRankSum=2.38;QD=19.76;ReadPosRankSum=0.217;SOR=0.273	GT:AD:DP:GQ:PL	0/1:16,37:53:99:1242,0,520	0/1:28,20:48:99:726,0,981	0/1:17,20:37:99:677,0,602	0/1:15,37:54:99:1322,0,428	0/1:29,19:48:99:656,0,1005	0/1:17,23:40:99:751,0,625	0/1:26,23:49:99:764,0,932	0/1:23,44:67:99:1504,0,681	0/1:25,23:48:99:786,0,893	0/1:12,33:45:99:1195,0,402
scaffold_1	146579	.	G	A	5522.01	PASS	AC=10;AF=0.500;AN=20;BaseQRankSum=-8.410e-01;DP=322;ExcessHet=25.5733;FS=2.989;InbreedingCoeff=-1.0000;MLEAC=10;MLEAF=0.500;MQ=59.96;MQRankSum=0.00;QD=17.31;ReadPosRankSum=-1.440e-01;SOR=0.788	GT:AD:DP:GQ:PL	0/1:22,19:41:99:638,0,800	0/1:15,22:37:99:777,0,483	0/1:13,12:25:99:400,0,492	0/1:10,13:23:99:418,0,338	0/1:15,17:32:99:534,0,567	0/1:15,16:31:99:542,0,477	0/1:18,10:28:99:323,0,644	0/1:15,17:32:99:567,0,536	0/1:16,24:40:99:884,0,549	0/1:16,14:30:99:439,0,565
scaffold_1	146715	.	G	A	5669.01	PASS	AC=10;AF=0.500;AN=20;BaseQRankSum=1.43;DP=324;ExcessHet=25.5733;FS=7.403;InbreedingCoeff=-1.0000;MLEAC=10;MLEAF=0.500;MQ=60.00;MQRankSum=0.00;QD=17.55;ReadPosRankSum=1.09;SOR=0.436	GT:AD:DP:GQ:PL	0/1:26,21:47:99:780,0,908	0/1:17,20:37:99:774,0,579	0/1:14,17:31:99:644,0,390	0/1:17,12:29:99:446,0,564	0/1:12,15:27:99:568,0,373	0/1:12,12:24:99:416,0,457	0/1:20,18:38:99:638,0,717	0/1:13,20:33:99:654,0,414	0/1:19,15:34:99:471,0,658	0/1:15,8:23:99:278,0,547
scaffold_1	155841	.	C	T	4272.98	PASS	AC=9;AF=0.450;AN=20;BaseQRankSum=-5.390e-01;DP=290;ExcessHet=18.1697;FS=0.455;InbreedingCoeff=-0.8182;MLEAC=9;MLEAF=0.450;MQ=54.36;MQRankSum=0.710;QD=16.76;ReadPosRankSum=-1.440e-01;SOR=0.648	GT:AD:DP:GQ:PL	0/1:18,20:38:99:636,0,684	0/1:18,16:34:99:600,0,692	0/1:12,12:24:99:451,0,427	0/0:35,0:35:99:0,99,1485	0/1:17,5:22:99:159,0,564	0/1:10,13:23:99:440,0,378	0/1:13,20:33:99:713,0,471	0/1:14,13:27:99:439,0,528	0/1:17,12:29:99:421,0,627	0/1:10,15:25:99:420,0,334
scaffold_1	160592	.	G	A	4796.01	PASS	AC=10;AF=0.500;AN=20;BaseQRankSum=-5.300e-01;DP=274;ExcessHet=25.5733;FS=1.451;InbreedingCoeff=-1.0000;MLEAC=10;MLEAF=0.500;MQ=59.85;MQRankSum=0.00;QD=17.63;ReadPosRankSum=0.165;SOR=0.698	GT:AD:DP:GQ:PL	0/1:12,15:27:99:531,0,399	0/1:14,10:24:99:361,0,522	0/1:10,12:22:99:402,0,381	0/1:16,21:37:99:726,0,610	0/1:12,22:34:99:759,0,402	0/1:13,11:24:99:400,0,491	0/1:17,16:33:99:593,0,533	0/1:10,13:23:99:435,0,340	0/1:18,8:26:99:252,0,732	0/1:12,10:22:99:337,0,451
scaffold_1	188800	.	A	G	6122.01	PASS	AC=10;AF=0.500;AN=20;BaseQRankSum=0.374;DP=312;ExcessHet=25.5733;FS=6.897;InbreedingCoeff=-1.0000;MLEAC=10;MLEAF=0.500;MQ=60.00;MQRankSum=0.00;QD=19.75;ReadPosRankSum=-3.000e-02;SOR=0.434	GT:AD:DP:GQ:PL	0/1:29,21:50:99:677,0,1024	0/1:13,20:33:99:728,0,428	0/1:6,16:22:99:572,0,154	0/1:12,23:35:99:740,0,428	0/1:13,14:27:99:506,0,419	0/1:8,15:23:99:593,0,276	0/1:11,23:34:99:843,0,386	0/1:11,13:24:99:478,0,323	0/1:14,11:25:99:414,0,476	0/1:17,20:37:99:571,0,536
scaffold_1	211931	.	C	T	542.39	PASS	AC=1;AF=0.050;AN=20;BaseQRankSum=0.026;DP=314;ExcessHet=3.0103;FS=3.192;InbreedingCoeff=-0.0526;MLEAC=1;MLEAF=0.050;MQ=59.43;MQRankSum=0.046;QD=17.50;ReadPosRankSum=0.178;SOR=0.986	GT:AD:DP:GQ:PL	0/0:38,0:38:99:0,101,1456	0/0:31,0:31:90:0,90,1248	0/0:34,0:34:99:0,99,1354	0/1:16,15:31:99:554,0,579	0/0:30,0:30:78:0,78,1170	0/0:26,0:26:75:0,75,1125	0/0:33,0:33:90:0,90,1350	0/0:29,0:29:81:0,81,1215	0/0:38,0:38:99:0,101,1477	0/0:24,0:24:72:0,72,1080
scaffold_1	213521	.	C	T	637.39	PASS	AC=1;AF=0.050;AN=20;BaseQRankSum=1.68;DP=281;ExcessHet=3.0103;FS=0.000;InbreedingCoeff=-0.0526;MLEAC=1;MLEAF=0.050;MQ=52.53;MQRankSum=0.338;QD=20.56;ReadPosRankSum=0.497;SOR=0.804	GT:AD:DP:GQ:PL	0/0:30,0:30:90:0,90,1287	0/0:34,0:34:90:0,90,1350	0/0:21,0:21:60:0,60,900	0/0:22,0:22:60:0,60,900	0/0:27,0:27:78:0,78,1170	0/0:20,0:20:60:0,60,778	0/0:39,0:39:99:0,100,1500	0/0:26,0:26:72:0,72,1080	0/0:31,0:31:81:0,81,1215	0/1:14,17:31:99:649,0,407
scaffold_1	213697	.	C	T	4558.01	PASS	AC=10;AF=0.500;AN=20;BaseQRankSum=-4.800e-02;DP=267;ExcessHet=25.5733;FS=0.936;InbreedingCoeff=-1.0000;MLEAC=10;MLEAF=0.500;MQ=56.48;MQRankSum=0.030;QD=17.14;ReadPosRankSum=0.121;SOR=0.759	GT:AD:DP:GQ:PL	0/1:16,22:38:99:775,0,580	0/1:12,12:24:99:403,0,342	0/1:9,12:21:99:460,0,330	0/1:8,16:24:99:583,0,268	0/1:14,12:26:99:393,0,545	0/1:12,11:23:99:382,0,422	0/1:16,9:25:99:327,0,542	0/1:20,11:31:99:310,0,711	0/1:14,13:27:99:417,0,505	0/1:13,14:27:99:508,0,489
scaffold_1	260576	.	G	A	837.1	PASS	AC=2;AF=0.100;AN=20;BaseQRankSum=-5.200e-01;DP=295;ExcessHet=3.2451;FS=4.054;InbreedingCoeff=-0.1111;MLEAC=2;MLEAF=0.100;MQ=60.00;MQRankSum=0.00;QD=17.08;ReadPosRankSum=1.33;SOR=0.574	GT:AD:DP:GQ:PL	0/0:34,0:34:99:0,99,1485	0/0:35,0:35:93:0,93,1395	0/0:28,0:28:84:0,84,1103	0/0:23,0:23:63:0,63,945	0/1:14,12:26:99:380,0,505	0/1:9,14:23:99:474,0,327	0/0:43,0:43:99:0,99,1597	0/0:31,0:31:77:0,77,1239	0/0:29,0:29:81:0,81,1215	0/0:21,0:21:57:0,57,855
scaffold_1	266841	.	G	A	5644.01	PASS	AC=10;AF=0.500;AN=20;BaseQRankSum=0.327;DP=309;ExcessHet=25.5733;FS=0.873;InbreedingCoeff=-1.0000;MLEAC=10;MLEAF=0.500;MQ=60.00;MQRankSum=0.00;QD=18.44;ReadPosRankSum=0.547;SOR=0.636	GT:AD:DP:GQ:PL	0/1:19,16:35:99:542,0,703	0/1:13,23:36:99:782,0,468	0/1:18,16:34:99:500,0,608	0/1:14,14:28:99:532,0,448	0/1:10,11:21:99:432,0,387	0/1:13,11:24:99:400,0,484	0/1:21,27:48:99:957,0,635	0/1:10,24:34:99:857,0,249	0/1:12,11:23:99:388,0,431	0/1:14,9:23:99:254,0,477
scaffold_1	310616	.	A	G	10587	PASS	AC=10;AF=0.500;AN=20;BaseQRankSum=0.300;DP=513;ExcessHet=25.5733;FS=1.763;InbreedingCoeff=-1.0000;MLEAC=10;MLEAF=0.500;MQ=59.99;MQRankSum=0.00;QD=20.72;ReadPosRankSum=0.286;SOR=0.704	GT:AD:DP:GQ:PL	0/1:43,42:85:99:1461,0,1423	0/1:27,33:60:99:1097,0,898	0/1:6,31:37:99:1121,0,155	0/1:23,23:46:99:887,0,786	0/1:18,31:49:99:1146,0,633	0/1:22,21:43:99:772,0,844	0/1:27,34:61:99:1250,0,899	0/1:18,21:39:99:675,0,611	0/1:17,33:50:99:1196,0,566	0/1:14,27:41:99:982,0,487
scaffold_1	310671	.	C	T	10314	PASS	AC=10;AF=0.500;AN=20;BaseQRankSum=0.932;DP=518;ExcessHet=25.5733;FS=0.000;InbreedingCoeff=-1.0000;MLEAC=10;MLEAF=0.500;MQ=59.95;MQRankSum=0.00;QD=20.11;ReadPosRankSum=-1.270e-01;SOR=0.670	GT:AD:DP:GQ:PL	0/1:35,34:69:99:1228,0,1209	0/1:31,34:65:99:1210,0,1052	0/1:13,24:37:99:795,0,433	0/1:20,25:45:99:925,0,589	0/1:13,33:46:99:1165,0,417	0/1:21,21:42:99:794,0,752	0/1:29,30:59:99:1078,0,956	0/1:23,27:50:99:1013,0,734	0/1:28,32:60:99:1177,0,982	0/1:14,26:40:99:929,0,478
scaffold_1	311418	.	C	G	11855	PASS	AC=10;AF=0.500;AN=20;BaseQRankSum=0.408;DP=579;ExcessHet=25.5733;FS=1.758;InbreedingCoeff=-1.0000;MLEAC=10;MLEAF=0.500;MQ=59.93;MQRankSum=0.00;QD=20.62;ReadPosRankSum=-8.780e-01;SOR=0.560	GT:AD:DP:GQ:PL	0/1:38,39:77:99:1343,0,1273	0/1:19,36:55:99:1323,0,576	0/1:22,21:43:99:697,0,790	0/1:21,26:47:99:947,0,783	0/1:27,29:56:99:1036,0,908	0/1:13,27:40:99:1001,0,376	0/1:25,35:60:99:1318,0,879	0/1:24,45:69:99:1608,0,751	0/1:22,36:58:99:1345,0,740	0/1:35,35:70:99:1237,0,1180
scaffold_1	316428	.	C	G	9670.01	PASS	AC=10;AF=0.500;AN=20;BaseQRankSum=-4.270e-01;DP=515;ExcessHet=25.5733;FS=0.000;InbreedingCoeff=-1.0000;MLEAC=10;MLEAF=0.500;MQ=60.00;MQRankSum=0.00;QD=18.92;ReadPosRankSum=-1.060e-01;SOR=0.661	GT:AD:DP:GQ:PL	0/1:29,30:59:99:1071,0,1068	0/1:29,29:58:99:1122,0,1048	0/1:17,17:34:99:653,0,592	0/1:25,30:55:99:1093,0,867	0/1:20,28:48:99:1083,0,707	0/1:24,17:41:99:614,0,929	0/1:26,37:63:99:1228,0,859	0/1:25,17:42:99:554,0,961	0/1:30,30:60:99:994,0,1044	0/1:14,37:51:99:1258,0,435
scaffold_1	316572	.	T	C	9325.01	PASS	AC=10;AF=0.500;AN=20;BaseQRankSum=0.177;DP=477;ExcessHet=25.5733;FS=0.523;InbreedingCoeff=-1.0000;MLEAC=10;MLEAF=0.500;MQ=60.00;MQRankSum=0.00;QD=19.76;ReadPosRankSum=0.415;SOR=0.641	GT:AD:DP:GQ:PL	0/1:15,36:51:99:1300,0,373	0/1:25,26:51:99:909,0,817	0/1:14,17:31:99:622,0,496	0/1:20,14:34:99:477,0,715	0/1:25,29:54:99:1013,0,832	0/1:16,19:36:99:596,0,523	0/1:31,38:69:99:1333,0,853	0/1:26,28:54:99:994,0,822	0/1:21,32:53:99:1026,0,626	0/1:10,30:40:99:1055,0,299
scaffold_1	317184	.	G	A	7299.01	PASS	AC=10;AF=0.500;AN=20;BaseQRankSum=-3.250e-01;DP=488;ExcessHet=25.5733;FS=7.163;InbreedingCoeff=-1.0000;MLEAC=10;MLEAF=0.500;MQ=59.82;MQRankSum=0.00;QD=15.14;ReadPosRankSum=0.450;SOR=1.132	GT:AD:DP:GQ:PL	0/1:47,23:70:99:867,0,1708	0/1:22,13:35:99:477,0,827	0/1:14,12:26:99:410,0,540	0/1:32,27:59:99:939,0,1031	0/1:35,22:57:99:809,0,1256	0/1:22,21:43:99:785,0,813	0/1:37,18:55:99:603,0,1332	0/1:19,22:41:99:808,0,676	0/1:24,25:49:99:927,0,921	0/1:28,19:47:99:674,0,915
scaffold_1	319087	.	A	T	8042.01	PASS	AC=10;AF=0.500;AN=20;BaseQRankSum=-7.500e-02;DP=529;ExcessHet=25.5733;FS=0.518;InbreedingCoeff=-1.0000;MLEAC=10;MLEAF=0.500;MQ=59.59;MQRankSum=-1.303e+00;QD=15.29;ReadPosRankSum=0.065;SOR=0.744	GT:AD:DP:GQ:PL	0/1:42,39:81:99:1279,0,1472	0/1:28,19:47:99:617,0,997	0/1:24,24:48:99:823,0,929	0/1:24,24:48:99:836,0,802	0/1:28,23:51:99:824,0,948	0/1:22,20:42:99:677,0,846	0/1:28,28:56:99:890,0,982	0/1:32,19:51:99:698,0,1169	0/1:41,20:61:99:642,0,1497	0/1:19,22:41:99:756,0,659
scaffold_1	320532	.	G	A	12236	PASS	AC=10;AF=0.500;AN=20;BaseQRankSum=2.01;DP=649;ExcessHet=25.5733;FS=0.615;InbreedingCoeff=-1.0000;MLEAC=10;MLEAF=0.500;MQ=51.82;MQRankSum=2.45;QD=20.26;ReadPosRankSum=0.231;SOR=0.751	GT:AD:DP:GQ:PL	0/1:24,55:79:99:1687,0,406	0/1:16,52:71:99:1410,0,234	0/1:15,34:49:99:884,0,272	0/1:13,35:48:99:973,0,136	0/1:10,41:60:99:1103,0,136	0/1:12,32:49:99:750,0,104	0/1:15,58:73:99:1486,0,139	0/1:14,47:61:78:1306,0,78	0/1:18,60:78:99:1670,0,181	0/1:13,40:53:99:967,0,108
scaffold_1	341390	.	G	A	5052.01	PASS	AC=10;AF=0.500;AN=20;BaseQRankSum=0.387;DP=312;ExcessHet=25.5733;FS=5.905;InbreedingCoeff=-1.0000;MLEAC=10;MLEAF=0.500;MQ=54.29;MQRankSum=0.591;QD=16.19;ReadPosRankSum=0.252;SOR=0.489	GT:AD:DP:GQ:PL	0/1:23,21:44:99:743,0,767	0/1:17,16:33:99:523,0,633	0/1:11,18:29:99:592,0,394	0/1:16,20:36:99:699,0,573	0/1:16,13:29:99:364,0,553	0/1:15,8:23:99:283,0,546	0/1:23,11:34:99:366,0,914	0/1:20,17:37:99:635,0,732	0/1:10,15:25:99:572,0,345	0/1:14,8:22:99:275,0,469
scaffold_1	400603	.	T	G	5120.01	PASS	AC=10;AF=0.500;AN=20;BaseQRankSum=1.27;DP=305;ExcessHet=25.5733;FS=2.494;InbreedingCoeff=-1.0000;MLEAC=10;MLEAF=0.500;MQ=60.00;MQRankSum=0.00;QD=16.95;ReadPosRankSum=-2.470e-01;SOR=0.857	GT:AD:DP:GQ:PL	0/1:23,20:43:99:739,0,783	0/1:22,14:36:99:512,0,754	0/1:11,12:23:99:468,0,412	0/1:18,17:35:99:657,0,614	0/1:19,18:37:99:581,0,691	0/1:13,11:24:99:400,0,472	0/1:10,14:24:99:547,0,299	0/1:17,9:26:99:320,0,632	0/1:12,20:32:99:702,0,357	0/1:15,7:22:99:194,0,527
scaffold_1	425029	.	G	A	886.1	PASS	AC=2;AF=0.100;AN=20;BaseQRankSum=1.08;DP=336;ExcessHet=3.2451;FS=1.070;InbreedingCoeff=-0.1111;MLEAC=2;MLEAF=0.100;MQ=60.00;MQRankSum=0.00;QD=16.11;ReadPosRankSum=0.955;SOR=0.990	GT:AD:DP:GQ:PL	0/0:40,0:40:99:0,104,1602	0/0:28,0:28:81:0,81,1215	0/0:23,0:23:66:0,66,933	0/0:30,0:30:90:0,90,1338	0/1:17,16:33:99:606,0,558	0/1:12,10:22:99:297,0,369	0/0:40,0:40:99:0,114,1710	0/0:41,0:41:99:0,117,1755	0/0:34,0:34:99:0,99,1485	0/0:45,0:45:99:0,120,1800
scaffold_1	425249	.	T	C	4656.01	PASS	AC=10;AF=0.500;AN=20;BaseQRankSum=1.25;DP=290;ExcessHet=25.5733;FS=2.551;InbreedingCoeff=-1.0000;MLEAC=10;MLEAF=0.500;MQ=59.86;MQRankSum=0.00;QD=16.17;ReadPosRankSum=0.494;SOR=0.851	GT:AD:DP:GQ:PL	0/1:16,12:28:99:408,0,557	0/1:15,11:26:99:373,0,556	0/1:13,7:20:99:248,0,419	0/1:19,14:33:99:473,0,634	0/1:16,15:31:99:552,0,548	0/1:9,12:21:99:474,0,300	0/1:17,18:35:99:631,0,515	0/1:17,14:31:99:477,0,521	0/1:21,14:35:99:446,0,689	0/1:11,17:28:99:574,0,363
scaffold_1	427540	.	A	G	5291.01	PASS	AC=10;AF=0.500;AN=20;BaseQRankSum=0.244;DP=305;ExcessHet=25.5733;FS=0.419;InbreedingCoeff=-1.0000;MLEAC=10;MLEAF=0.500;MQ=59.08;MQRankSum=-1.099e+00;QD=17.46;ReadPosRankSum=0.015;SOR=0.646	GT:AD:DP:GQ:PL	0/1:20,18:38:99:547,0,677	0/1:21,16:37:99:580,0,715	0/1:14,7:21:99:242,0,564	0/1:16,16:32:99:529,0,515	0/1:16,18:34:99:633,0,556	0/1:12,20:32:99:698,0,428	0/1:12,16:28:99:518,0,401	0/1:13,22:35:99:710,0,455	0/1:14,10:24:99:366,0,509	0/1:10,12:22:99:468,0,324
scaffold_1	436595	.	G	A	4824.01	PASS	AC=10;AF=0.500;AN=20;BaseQRankSum=-4.810e-01;DP=300;ExcessHet=25.5733;FS=3.787;InbreedingCoeff=-1.0000;MLEAC=10;MLEAF=0.500;MQ=60.00;MQRankSum=0.00;QD=16.08;ReadPosRankSum=-3.400e-02;SOR=0.510	GT:AD:DP:GQ:PL	0/1:13,21:34:99:700,0,418	0/1:16,14:30:99:426,0,605	0/1:10,12:22:99:387,0,375	0/1:22,14:36:99:424,0,800	0/1:17,14:31:99:450,0,553	0/1:8,14:22:99:519,0,294	0/1:24,18:42:99:572,0,884	0/1:18,11:29:99:382,0,607	0/1:20,11:31:99:377,0,724	0/1:7,16:23:99:587,0,221
scaffold_1	440421	.	T	C	5373.01	PASS	AC=10;AF=0.500;AN=20;BaseQRankSum=-7.450e-01;DP=319;ExcessHet=25.5733;FS=0.000;InbreedingCoeff=-1.0000;MLEAC=10;MLEAF=0.500;MQ=60.00;MQRankSum=0.00;QD=16.84;ReadPosRankSum=1.04;SOR=0.705	GT:AD:DP:GQ:PL	0/1:22,24:46:99:659,0,782	0/1:18,18:36:99:649,0,681	0/1:9,19:28:99:660,0,295	0/1:20,18:38:99:642,0,734	0/1:15,17:32:99:539,0,576	0/1:18,11:29:99:363,0,681	0/1:8,13:21:99:479,0,262	0/1:18,13:31:99:369,0,695	0/1:16,15:31:99:505,0,561	0/1:13,14:27:99:508,0,482
scaffold_1	440552	.	T	C	5570.01	PASS	AC=10;AF=0.500;AN=20;BaseQRankSum=-2.840e-01;DP=296;ExcessHet=25.5733;FS=3.846;InbreedingCoeff=-1.0000;MLEAC=10;MLEAF=0.500;MQ=60.00;MQRankSum=0.00;QD=19.01;ReadPosRankSum=0.075;SOR=0.513	GT:AD:DP:GQ:PGT:PID:PL:PS	0|1:13,21:34:99:0|1:440549_A_T:873,0,451:440549	0|1:10,19:29:99:0|1:440549_A_T:757,0,363:440549	0|1:13,7:20:99:0|1:440549_A_T:235,0,521:440549	0|1:31,19:50:99:0|1:440549_A_T:684,0,1236:440549	0|1:14,8:22:99:0|1:440549_A_T:281,0,547:440549	0|1:13,14:27:99:0|1:440549_A_T:536,0,504:440549	0|1:16,16:32:99:0|1:440549_A_T:624,0,624:440549	0|1:15,11:26:99:0|1:440549_A_T:410,0,637:440549	0|1:13,13:26:99:0|1:440549_A_T:503,0,507:440549	0|1:10,17:27:99:0|1:440549_A_T:667,0,369:440549
scaffold_1	449303	.	T	C	4769.01	PASS	AC=10;AF=0.500;AN=20;BaseQRankSum=-4.570e-01;DP=291;ExcessHet=25.5733;FS=0.428;InbreedingCoeff=-1.0000;MLEAC=10;MLEAF=0.500;MQ=60.00;MQRankSum=0.00;QD=16.62;ReadPosRankSum=0.699;SOR=0.657	GT:AD:DP:GQ:PL	0/1:17,15:32:99:489,0,630	0/1:14,18:32:99:605,0,506	0/1:12,8:20:99:235,0,398	0/1:25,11:36:99:361,0,963	0/1:11,17:28:99:594,0,396	0/1:12,19:31:99:739,0,420	0/1:14,11:25:99:420,0,483	0/1:14,11:25:99:392,0,476	0/1:14,14:28:99:487,0,489	0/1:18,12:30:99:447,0,623
scaffold_1	469551	.	T	G	5331.01	PASS	AC=10;AF=0.500;AN=20;BaseQRankSum=0.553;DP=310;ExcessHet=25.5733;FS=1.875;InbreedingCoeff=-1.0000;MLEAC=10;MLEAF=0.500;MQ=60.00;MQRankSum=0.00;QD=17.31;ReadPosRankSum=0.093;SOR=0.808	GT:AD:DP:GQ:PL	0/1:36,17:53:99:593,0,1094	0/1:9,23:32:99:854,0,272	0/1:13,10:23:99:369,0,462	0/1:19,14:33:99:490,0,661	0/1:12,14:26:99:516,0,454	0/1:16,14:30:99:499,0,618	0/1:16,17:33:99:619,0,585	0/1:13,9:22:99:332,0,455	0/1:12,15:27:99:464,0,424	0/1:13,16:29:99:595,0,433
scaffold_1	469608	.	A	G	5305.01	PASS	AC=10;AF=0.500;AN=20;BaseQRankSum=-2.860e-01;DP=298;ExcessHet=25.5733;FS=0.000;InbreedingCoeff=-1.0000;MLEAC=10;MLEAF=0.500;MQ=60.00;MQRankSum=0.00;QD=17.92;ReadPosRankSum=0.518;SOR=0.687	GT:AD:DP:GQ:PL	0/1:11,27:38:99:961,0,372	0/1:15,10:25:99:293,0,562	0/1:10,11:21:99:385,0,333	0/1:12,10:22:99:374,0,425	0/1:13,16:29:99:554,0,488	0/1:15,18:33:99:655,0,567	0/1:24,21:45:99:719,0,902	0/1:12,13:25:99:415,0,373	0/1:17,14:31:99:485,0,597	0/1:13,14:27:99:464,0,504
scaffold_1	470267	.	A	G	5404.01	PASS	AC=10;AF=0.500;AN=20;BaseQRankSum=0.347;DP=310;ExcessHet=25.5733;FS=0.413;InbreedingCoeff=-1.0000;MLEAC=10;MLEAF=0.500;MQ=60.00;MQRankSum=0.00;QD=17.55;ReadPosRankSum=0.361;SOR=0.719	GT:AD:DP:GQ:PL	0/1:23,20:43:99:628,0,849	0/1:14,18:32:99:623,0,490	0/1:11,9:20:99:310,0,423	0/1:15,12:27:99:435,0,507	0/1:14,16:30:99:608,0,528	0/1:11,17:28:99:628,0,373	0/1:16,14:30:99:407,0,578	0/1:13,18:31:99:669,0,434	0/1:19,12:31:99:432,0,656	0/1:15,21:36:99:664,0,450
scaffold_1	471811	.	T	C	5196.01	PASS	AC=10;AF=0.500;AN=20;BaseQRankSum=0.309;DP=303;ExcessHet=25.5733;FS=0.000;InbreedingCoeff=-1.0000;MLEAC=10;MLEAF=0.500;MQ=59.17;MQRankSum=-1.212e+00;QD=17.38;ReadPosRankSum=-5.530e-01;SOR=0.705	GT:AD:DP:GQ:PL	0/1:19,29:48:99:1078,0,589	0/1:13,15:28:99:562,0,424	0/1:11,11:22:99:333,0,342	0/1:15,12:27:99:405,0,563	0/1:24,15:39:99:542,0,795	0/1:12,9:21:99:319,0,434	0/1:16,14:30:99:477,0,520	0/1:16,10:26:99:320,0,607	0/1:13,19:32:99:641,0,352	0/1:10,16:26:99:519,0,307
scaffold_1	473259	.	A	G	5025.01	PASS	AC=10;AF=0.500;AN=20;BaseQRankSum=1.07;DP=307;ExcessHet=25.5733;FS=2.492;InbreedingCoeff=-1.0000;MLEAC=10;MLEAF=0.500;MQ=60.00;MQRankSum=0.00;QD=16.53;ReadPosRankSum=-8.200e-02;SOR=0.551	GT:AD:DP:GQ:PL	0/1:22,20:42:99:762,0,790	0/1:15,14:29:99:518,0,529	0/1:14,13:27:99:497,0,448	0/1:20,13:33:99:442,0,654	0/1:20,22:42:99:779,0,689	0/1:19,14:33:99:498,0,679	0/1:14,11:25:99:310,0,428	0/1:11,9:20:99:333,0,378	0/1:18,9:27:99:316,0,632	0/1:11,15:26:99:570,0,384
scaffold_1	474321	.	C	T	5594.01	PASS	AC=10;AF=0.500;AN=20;BaseQRankSum=-8.650e-01;DP=328;ExcessHet=25.5733;FS=0.000;InbreedingCoeff=-1.0000;MLEAC=10;MLEAF=0.500;MQ=60.00;MQRankSum=0.00;QD=17.27;ReadPosRankSum=0.218;SOR=0.718	GT:AD:DP:GQ:PL	0/1:15,20:35:99:699,0,570	0/1:26,19:45:99:648,0,907	0/1:13,12:25:99:432,0,482	0/1:16,13:29:99:408,0,543	0/1:18,10:28:99:316,0,667	0/1:11,16:27:99:578,0,399	0/1:11,16:27:99:552,0,393	0/1:27,21:48:99:691,0,931	0/1:14,23:37:99:837,0,516	0/1:9,14:23:99:433,0,336
scaffold_1	474355	.	C	T	5771.01	PASS	AC=10;AF=0.500;AN=20;BaseQRankSum=-1.240e-01;DP=326;ExcessHet=25.5733;FS=1.828;InbreedingCoeff=-1.0000;MLEAC=10;MLEAF=0.500;MQ=60.00;MQRankSum=0.00;QD=17.92;ReadPosRankSum=0.078;SOR=0.595	GT:AD:DP:GQ:PL	0/1:14,25:39:99:896,0,498	0/1:22,17:39:99:576,0,699	0/1:15,12:27:99:398,0,594	0/1:13,15:28:99:560,0,419	0/1:15,11:26:99:397,0,582	0/1:14,17:31:99:642,0,493	0/1:13,18:31:99:616,0,478	0/1:24,17:41:99:610,0,853	0/1:15,20:35:99:642,0,550	0/1:12,13:25:99:434,0,447
scaffold_1	474390	.	G	A	5550.01	PASS	AC=10;AF=0.500;AN=20;BaseQRankSum=-1.159e+00;DP=320;ExcessHet=25.5733;FS=0.853;InbreedingCoeff=-1.0000;MLEAC=10;MLEAF=0.500;MQ=60.00;MQRankSum=0.00;QD=17.56;ReadPosRankSum=0.100;SOR=0.636	GT:AD:DP:GQ:PL	0/1:20,27:47:99:895,0,704	0/1:16,16:32:99:566,0,543	0/1:16,11:27:99:367,0,629	0/1:7,16:23:99:595,0,246	0/1:17,12:29:99:441,0,612	0/1:11,18:29:99:634,0,333	0/1:13,22:35:99:745,0,464	0/1:20,11:31:99:344,0,728	0/1:16,16:32:99:531,0,615	0/1:18,13:31:99:432,0,669
scaffold_1	477993	.	A	G	5658.01	PASS	AC=10;AF=0.500;AN=20;BaseQRankSum=0.261;DP=327;ExcessHet=25.5733;FS=1.313;InbreedingCoeff=-1.0000;MLEAC=10;MLEAF=0.500;MQ=60.00;MQRankSum=0.00;QD=17.41;ReadPosRankSum=0.131;SOR=0.783	GT:AD:DP:GQ:PL	0/1:14,15:29:99:578,0,525	0/1:26,9:35:99:279,0,974	0/1:15,14:29:99:450,0,499	0/1:13,19:32:99:671,0,482	0/1:16,19:35:99:624,0,593	0/1:14,20:34:99:692,0,464	0/1:16,13:29:99:482,0,534	0/1:17,17:34:99:658,0,558	0/1:19,19:38:99:613,0,614	0/1:13,17:30:99:611,0,446
scaffold_1	479069	.	T	C	5653.01	PASS	AC=10;AF=0.500;AN=20;BaseQRankSum=0.156;DP=298;ExcessHet=25.5733;FS=0.000;InbreedingCoeff=-1.0000;MLEAC=10;MLEAF=0.500;MQ=60.00;MQRankSum=0.00;QD=19.10;ReadPosRankSum=0.248;SOR=0.701	GT:AD:DP:GQ:PL	0/1:20,17:37:99:650,0,680	0/1:13,21:34:99:710,0,402	0/1:6,22:28:99:683,0,183	0/1:16,14:30:99:408,0,589	0/1:19,12:31:99:397,0,685	0/1:14,14:28:99:542,0,483	0/1:13,13:26:99:503,0,419	0/1:11,16:27:99:551,0,391	0/1:17,18:35:99:649,0,632	0/1:6,14:20:99:560,0,174
scaffold_1	479978	.	G	A	6035.01	PASS	AC=10;AF=0.500;AN=20;BaseQRankSum=0.603;DP=326;ExcessHet=25.5733;FS=0.000;InbreedingCoeff=-1.0000;MLEAC=10;MLEAF=0.500;MQ=60.00;MQRankSum=0.00;QD=18.63;ReadPosRankSum=0.991;SOR=0.696	GT:AD:DP:GQ:PGT:PID:PL:PS	0/1:20,27:47:99:.:.:934,0,713:.	0/1:14,17:31:99:.:.:645,0,461:.	0/1:16,16:32:99:.:.:520,0,584:.	0/1:13,19:32:99:.:.:702,0,381:.	0/1:10,22:32:99:.:.:834,0,313:.	0/1:12,16:28:99:.:.:519,0,428:.	0/1:22,16:38:99:.:.:510,0,727:.	0|1:15,11:26:99:0|1:479978_G_A:414,0,554:479978	0/1:17,19:36:99:.:.:670,0,528:.	0/1:14,8:22:99:.:.:287,0,452:.
scaffold_1	480766	.	A	T	4873.01	PASS	AC=10;AF=0.500;AN=20;BaseQRankSum=0.091;DP=298;ExcessHet=25.5733;FS=8.807;InbreedingCoeff=-1.0000;MLEAC=10;MLEAF=0.500;MQ=60.00;MQRankSum=0.00;QD=16.41;ReadPosRankSum=-3.430e-01;SOR=0.481	GT:AD:DP:GQ:PL	0/1:21,25:46:99:828,0,641	0/1:6,15:21:99:505,0,181	0/1:14,12:26:99:415,0,489	0/1:17,16:33:99:508,0,552	0/1:26,18:44:99:604,0,953	0/1:9,19:28:99:732,0,294	0/1:15,12:27:99:395,0,561	0/1:13,11:24:99:356,0,434	0/1:19,8:27:99:249,0,720	0/1:12,9:21:99:281,0,399
scaffold_1	483103	.	C	T	5071.01	PASS	AC=10;AF=0.500;AN=20;BaseQRankSum=0.947;DP=314;ExcessHet=25.5733;FS=0.414;InbreedingCoeff=-1.0000;MLEAC=10;MLEAF=0.500;MQ=60.00;MQRankSum=0.00;QD=16.36;ReadPosRankSum=0.576;SOR=0.739	GT:AD:DP:GQ:PL	0/1:34,13:47:99:441,0,1191	0/1:13,15:28:99:539,0,428	0/1:13,8:21:99:279,0,438	0/1:12,14:26:99:514,0,422	0/1:19,17:36:99:635,0,617	0/1:18,16:34:99:529,0,657	0/1:20,19:39:99:716,0,773	0/1:15,14:29:99:401,0,538	0/1:15,15:30:99:585,0,541	0/1:9,11:20:99:432,0,328
scaffold_1	489595	.	C	T	4697.01	PASS	AC=10;AF=0.500;AN=20;BaseQRankSum=0.038;DP=304;ExcessHet=25.5733;FS=4.453;InbreedingCoeff=-1.0000;MLEAC=10;MLEAF=0.500;MQ=60.00;MQRankSum=0.00;QD=15.50;ReadPosRankSum=0.232;SOR=0.614	GT:AD:DP:GQ:PL	0/1:18,18:36:99:643,0,631	0/1:20,13:33:99:419,0,651	0/1:12,10:22:99:323,0,425	0/1:15,11:26:99:347,0,578	0/1:19,17:36:99:539,0,598	0/1:18,21:39:99:704,0,587	0/1:13,13:26:99:487,0,456	0/1:15,14:29:99:499,0,513	0/1:21,9:30:99:287,0,822	0/1:12,14:26:99:449,0,450
scaffold_1	490829	.	T	C	4990.01	PASS	AC=10;AF=0.500;AN=20;BaseQRankSum=0.421;DP=290;ExcessHet=25.5733;FS=11.087;InbreedingCoeff=-1.0000;MLEAC=10;MLEAF=0.500;MQ=60.00;MQRankSum=0.00;QD=17.27;ReadPosRankSum=0.174;SOR=0.554	GT:AD:DP:GQ:PL	0/1:27,21:48:99:701,0,843	0/1:15,16:31:99:541,0,522	0/1:8,14:22:99:557,0,213	0/1:13,20:33:99:734,0,450	0/1:11,12:23:99:403,0,378	0/1:11,13:24:99:493,0,409	0/1:13,10:23:99:362,0,465	0/1:12,11:23:99:360,0,464	0/1:25,17:42:99:610,0,813	0/1:13,7:20:99:229,0,505
scaffold_1	491994	.	T	C	5669.01	PASS	AC=10;AF=0.500;AN=20;BaseQRankSum=0.575;DP=308;ExcessHet=25.5733;FS=1.364;InbreedingCoeff=-1.0000;MLEAC=10;MLEAF=0.500;MQ=60.00;MQRankSum=0.00;QD=18.59;ReadPosRankSum=0.300;SOR=0.596	GT:AD:DP:GQ:PL	0/1:22,23:45:99:775,0,756	0/1:20,16:36:99:566,0,727	0/1:11,15:26:99:550,0,337	0/1:14,11:25:99:363,0,461	0/1:14,14:28:99:502,0,489	0/1:7,17:24:99:635,0,243	0/1:18,20:38:99:697,0,592	0/1:13,15:28:99:480,0,369	0/1:15,19:34:99:701,0,455	0/1:8,13:21:99:400,0,294
scaffold_1	499218	.	G	C	6231.01	PASS	AC=10;AF=0.500;AN=20;BaseQRankSum=0.898;DP=333;ExcessHet=25.5733;FS=3.544;InbreedingCoeff=-1.0000;MLEAC=10;MLEAF=0.500;MQ=60.00;MQRankSum=0.00;QD=18.77;ReadPosRankSum=1.14;SOR=0.622	GT:AD:DP:GQ:PL	0/1:16,31:47:99:1117,0,528	0/1:17,15:32:99:550,0,501	0/1:10,20:30:99:610,0,268	0/1:14,19:33:99:705,0,493	0/1:9,13:22:99:505,0,319	0/1:16,14:30:99:465,0,540	0/1:21,22:43:99:618,0,806	0/1:13,14:27:99:516,0,426	0/1:24,18:42:99:600,0,803	0/1:12,14:26:99:545,0,379
scaffold_1	514265	.	G	A	6586.01	PASS	AC=10;AF=0.500;AN=20;BaseQRankSum=-8.090e-01;DP=377;ExcessHet=25.5733;FS=1.674;InbreedingCoeff=-1.0000;MLEAC=10;MLEAF=0.500;MQ=60.00;MQRankSum=0.00;QD=17.56;ReadPosRankSum=-1.270e-01;SOR=0.783	GT:AD:DP:GQ:PL	0/1:31,26:57:99:866,0,1107	0/1:11,24:35:99:762,0,387	0/1:21,16:37:99:542,0,804	0/1:20,19:39:99:683,0,686	0/1:17,26:43:99:889,0,596	0/1:18,19:37:99:651,0,604	0/1:19,22:41:99:758,0,675	0/1:14,8:22:99:253,0,500	0/1:17,10:27:99:298,0,638	0/1:13,24:37:99:884,0,380
scaffold_1	517416	.	T	A	4412.01	PASS	AC=10;AF=0.500;AN=20;BaseQRankSum=-8.400e-01;DP=286;ExcessHet=25.5733;FS=2.593;InbreedingCoeff=-1.0000;MLEAC=10;MLEAF=0.500;MQ=60.00;MQRankSum=0.00;QD=15.54;ReadPosRankSum=0.00;SOR=0.874	GT:AD:DP:GQ:PL	0/1:24,19:43:99:657,0,923	0/1:13,13:26:99:465,0,499	0/1:9,13:22:99:445,0,292	0/1:15,15:30:99:484,0,578	0/1:26,11:37:99:288,0,981	0/1:16,19:35:99:598,0,608	0/1:12,11:23:99:379,0,430	0/1:14,7:21:99:240,0,549	0/1:13,12:25:99:440,0,445	0/1:11,11:22:99:416,0,387
scaffold_1	532245	.	G	A	5208.01	PASS	AC=10;AF=0.500;AN=20;BaseQRankSum=0.421;DP=327;ExcessHet=25.5733;FS=1.831;InbreedingCoeff=-1.0000;MLEAC=10;MLEAF=0.500;MQ=60.00;MQRankSum=0.00;QD=16.07;ReadPosRankSum=-5.030e-01;SOR=0.659	GT:AD:DP:GQ:PL	0/1:23,21:44:99:728,0,846	0/1:23,10:33:99:326,0,807	0/1:11,10:21:99:362,0,385	0/1:20,17:37:99:573,0,688	0/1:13,13:26:99:472,0,470	0/1:10,11:21:99:396,0,366	0/1:15,26:41:99:921,0,541	0/1:15,7:22:99:242,0,559	0/1:22,13:35:99:444,0,681	0/1:21,23:44:99:744,0,605
scaffold_1	552232	.	A	G	4465.01	PASS	AC=10;AF=0.500;AN=20;BaseQRankSum=0.080;DP=277;ExcessHet=25.5733;FS=2.004;InbreedingCoeff=-1.0000;MLEAC=10;MLEAF=0.500;MQ=60.00;MQRankSum=0.00;QD=16.24;ReadPosRankSum=0.330;SOR=0.580	GT:AD:DP:GQ:PL	0/1:17,11:28:99:385,0,629	0/1:24,10:34:99:313,0,897	0/1:8,16:24:99:526,0,285	0/1:11,14:25:99:532,0,390	0/1:12,18:30:99:676,0,440	0/1:14,11:25:99:413,0,527	0/1:15,14:29:99:458,0,505	0/1:10,14:24:99:427,0,375	0/1:20,14:34:99:497,0,759	0/1:12,10:22:99:238,0,419
scaffold_1	552747	.	T	C	5813.01	PASS	AC=10;AF=0.500;AN=20;BaseQRankSum=-1.070e-01;DP=314;ExcessHet=25.5733;FS=3.040;InbreedingCoeff=-1.0000;MLEAC=10;MLEAF=0.500;MQ=60.00;MQRankSum=0.00;QD=18.51;ReadPosRankSum=-5.530e-01;SOR=0.547	GT:AD:DP:GQ:PL	0/1:19,19:38:99:709,0,625	0/1:16,13:29:99:451,0,597	0/1:11,19:30:99:664,0,361	0/1:15,15:30:99:565,0,494	0/1:18,28:46:99:848,0,536	0/1:16,9:25:99:294,0,588	0/1:10,17:27:99:625,0,362	0/1:19,18:37:99:566,0,630	0/1:10,19:29:99:675,0,363	0/1:12,11:23:99:416,0,433
scaffold_1	554914	.	A	G	4948.01	PASS	AC=10;AF=0.500;AN=20;BaseQRankSum=0.341;DP=307;ExcessHet=25.5733;FS=0.000;InbreedingCoeff=-1.0000;MLEAC=10;MLEAF=0.500;MQ=60.00;MQRankSum=0.00;QD=16.28;ReadPosRankSum=0.374;SOR=0.710	GT:AD:DP:GQ:PL	0/1:14,16:30:99:615,0,531	0/1:13,13:26:99:500,0,460	0/1:15,6:21:99:198,0,557	0/1:26,18:44:99:620,0,881	0/1:20,11:31:99:383,0,746	0/1:19,10:29:99:316,0,717	0/1:18,15:33:99:508,0,594	0/1:13,18:31:99:666,0,485	0/1:12,13:25:99:466,0,452	0/1:13,21:34:99:676,0,313
scaffold_1	556437	.	T	A	5404.01	PASS	AC=10;AF=0.500;AN=20;BaseQRankSum=0.602;DP=335;ExcessHet=25.5733;FS=0.000;InbreedingCoeff=-1.0000;MLEAC=10;MLEAF=0.500;MQ=60.00;MQRankSum=0.00;QD=16.33;ReadPosRankSum=0.387;SOR=0.682	GT:AD:DP:GQ:PL	0/1:24,27:51:99:959,0,839	0/1:17,11:28:99:364,0,605	0/1:20,16:36:99:470,0,701	0/1:12,18:30:99:695,0,371	0/1:17,9:26:99:324,0,551	0/1:16,14:30:99:531,0,586	0/1:26,23:49:99:820,0,822	0/1:15,10:25:99:344,0,573	0/1:15,18:33:99:663,0,504	0/1:15,8:23:99:234,0,548
scaffold_1	574261	.	T	C	5090.01	PASS	AC=10;AF=0.500;AN=20;BaseQRankSum=0.384;DP=276;ExcessHet=25.5733;FS=2.660;InbreedingCoeff=-1.0000;MLEAC=10;MLEAF=0.500;MQ=60.00;MQRankSum=0.00;QD=18.58;ReadPosRankSum=0.123;SOR=0.540	GT:AD:DP:GQ:PL	0/1:17,18:35:99:662,0,610	0/1:17,14:31:99:519,0,602	0/1:13,15:28:99:548,0,423	0/1:18,17:35:99:494,0,603	0/1:12,17:29:99:630,0,374	0/1:9,16:25:99:585,0,278	0/1:11,12:23:99:430,0,409	0/1:17,11:28:99:400,0,543	0/1:11,9:20:99:322,0,388	0/1:7,13:20:99:500,0,242
scaffold_1	576504	.	C	T	2102.53	PASS	AC=4;AF=0.200;AN=20;BaseQRankSum=-9.420e-01;DP=322;ExcessHet=4.5998;FS=5.302;InbreedingCoeff=-0.2500;MLEAC=4;MLEAF=0.200;MQ=60.00;MQRankSum=0.00;QD=16.43;ReadPosRankSum=-4.370e-01;SOR=0.626	GT:AD:DP:GQ:PL	0/1:16,27:43:99:845,0,555	0/1:14,15:29:99:475,0,523	0/1:15,10:25:99:334,0,501	0/0:36,0:36:99:0,105,1575	0/0:31,0:31:90:0,90,1246	0/0:34,0:34:99:0,99,1485	0/1:17,14:31:99:469,0,649	0/0:31,0:31:87:0,87,1305	0/0:30,0:30:73:0,73,1119	0/0:32,0:32:84:0,84,1260
scaffold_1	577146	.	C	A	5312.01	PASS	AC=10;AF=0.500;AN=20;BaseQRankSum=-1.000e-01;DP=297;ExcessHet=25.5733;FS=0.000;InbreedingCoeff=-1.0000;MLEAC=10;MLEAF=0.500;MQ=60.00;MQRankSum=0.00;QD=18.01;ReadPosRankSum=0.00;SOR=0.677	GT:AD:DP:GQ:PL	0/1:13,24:37:99:914,0,412	0/1:12,18:30:99:500,0,364	0/1:14,10:24:99:338,0,460	0/1:14,11:25:99:372,0,519	0/1:21,7:28:99:188,0,771	0/1:12,14:26:99:493,0,418	0/1:12,18:30:99:621,0,417	0/1:12,18:30:99:659,0,406	0/1:10,25:35:99:822,0,342	0/1:18,12:30:99:405,0,636
scaffold_1	580792	.	A	T	5267.01	PASS	AC=10;AF=0.500;AN=20;BaseQRankSum=0.00;DP=295;ExcessHet=25.5733;FS=3.138;InbreedingCoeff=-1.0000;MLEAC=10;MLEAF=0.500;MQ=60.00;MQRankSum=0.00;QD=17.85;ReadPosRankSum=0.351;SOR=0.801	GT:AD:DP:GQ:PL	0/1:20,17:37:99:564,0,604	0/1:9,19:28:99:717,0,318	0/1:12,11:23:99:374,0,430	0/1:17,19:36:99:714,0,534	0/1:24,14:38:99:509,0,892	0/1:11,16:27:99:566,0,352	0/1:21,13:34:99:418,0,818	0/1:10,18:28:99:655,0,348	0/1:14,8:22:99:291,0,561	0/1:9,13:22:99:459,0,288
scaffold_1	591841	.	T	A	4583.01	PASS	AC=10;AF=0.500;AN=20;BaseQRankSum=-2.890e-01;DP=302;ExcessHet=25.5733;FS=8.848;InbreedingCoeff=-1.0000;MLEAC=10;MLEAF=0.500;MQ=60.00;MQRankSum=0.00;QD=15.33;ReadPosRankSum=0.311;SOR=1.048	GT:AD:DP:GQ:PGT:PID:PL:PS	0/1:17,12:29:99:.:.:403,0,588:.	0/1:21,21:42:99:.:.:682,0,721:.	0/1:13,10:23:99:.:.:373,0,459:.	0/1:24,22:46:99:.:.:684,0,809:.	0/1:14,12:26:99:.:.:431,0,469:.	0/1:14,13:27:99:.:.:480,0,505:.	0/1:17,18:35:99:.:.:652,0,604:.	0|1:14,9:23:99:1|0:591829_G_T:336,0,550:591829	0/1:13,11:24:99:.:.:352,0,499:.	0/1:18,6:24:99:.:.:190,0,646:.
scaffold_1	592124	.	A	G	6025.01	PASS	AC=10;AF=0.500;AN=20;BaseQRankSum=-3.430e-01;DP=332;ExcessHet=25.5733;FS=2.345;InbreedingCoeff=-1.0000;MLEAC=10;MLEAF=0.500;MQ=60.00;MQRankSum=0.00;QD=18.20;ReadPosRankSum=-3.320e-01;SOR=0.615	GT:AD:DP:GQ:PL	0/1:22,27:49:99:947,0,788	0/1:18,11:29:99:394,0,590	0/1:10,15:25:99:511,0,355	0/1:18,17:35:99:572,0,629	0/1:15,13:28:99:453,0,550	0/1:10,18:28:99:702,0,336	0/1:21,23:44:99:846,0,725	0/1:12,16:28:99:541,0,397	0/1:22,18:40:99:634,0,835	0/1:13,12:25:99:425,0,431
scaffold_1	598936	.	A	G	4643.01	PASS	AC=10;AF=0.500;AN=20;BaseQRankSum=0.159;DP=291;ExcessHet=25.5733;FS=0.893;InbreedingCoeff=-1.0000;MLEAC=10;MLEAF=0.500;MQ=60.00;MQRankSum=0.00;QD=15.96;ReadPosRankSum=-1.070e-01;SOR=0.774	GT:AD:DP:GQ:PL	0/1:22,17:39:99:631,0,749	0/1:14,15:29:99:437,0,510	0/1:14,11:25:99:325,0,555	0/1:17,16:33:99:621,0,543	0/1:7,19:26:99:670,0,227	0/1:15,11:26:99:392,0,571	0/1:18,11:29:99:368,0,601	0/1:15,18:33:99:604,0,472	0/1:12,9:21:99:236,0,461	0/1:17,13:30:99:359,0,586
scaffold_1	611984	.	A	G	4971.01	PASS	AC=10;AF=0.500;AN=20;BaseQRankSum=-2.430e-01;DP=304;ExcessHet=25.5733;FS=3.763;InbreedingCoeff=-1.0000;MLEAC=10;MLEAF=0.500;MQ=60.00;MQRankSum=0.00;QD=16.51;ReadPosRankSum=0.504;SOR=0.653	GT:AD:DP:GQ:PL	0/1:23,13:36:99:473,0,827	0/1:9,14:23:99:450,0,295	0/1:15,10:25:99:372,0,513	0/1:16,16:32:99:601,0,525	0/1:21,12:33:99:296,0,747	0/1:13,11:24:99:420,0,496	0/1:16,22:38:99:801,0,548	0/1:16,19:35:99:590,0,579	0/1:15,16:31:99:586,0,547	0/1:12,12:24:99:382,0,409
scaffold_1	624211	.	A	C	4945.01	PASS	AC=10;AF=0.500;AN=20;BaseQRankSum=1.11;DP=276;ExcessHet=25.5733;FS=2.629;InbreedingCoeff=-1.0000;MLEAC=10;MLEAF=0.500;MQ=60.00;MQRankSum=0.00;QD=18.11;ReadPosRankSum=-9.360e-01;SOR=0.774	GT:AD:DP:GQ:PL	0/1:16,13:29:99:492,0,510	0/1:16,14:30:99:463,0,457	0/1:7,14:21:99:519,0,244	0/1:13,8:21:99:286,0,467	0/1:19,19:38:99:612,0,589	0/1:16,19:35:99:704,0,464	0/1:14,16:30:99:528,0,486	0/1:13,7:20:99:245,0,408	0/1:14,11:25:99:397,0,477	0/1:5,19:24:99:699,0,113
scaffold_1	632163	.	C	T	5126.01	PASS	AC=10;AF=0.500;AN=20;BaseQRankSum=0.021;DP=315;ExcessHet=25.5733;FS=2.429;InbreedingCoeff=-1.0000;MLEAC=10;MLEAF=0.500;MQ=60.00;MQRankSum=0.00;QD=16.32;ReadPosRankSum=-5.260e-01;SOR=0.563	GT:AD:DP:GQ:PL	0/1:23,23:46:99:771,0,801	0/1:12,14:26:99:525,0,459	0/1:14,16:30:99:549,0,481	0/1:19,15:34:99:541,0,708	0/1:13,11:24:99:371,0,455	0/1:12,15:27:99:504,0,450	0/1:23,16:39:99:552,0,854	0/1:20,18:38:99:612,0,670	0/1:13,14:27:99:413,0,450	0/1:14,9:23:99:288,0,496
scaffold_1	662277	.	G	A	4922.01	PASS	AC=10;AF=0.500;AN=20;BaseQRankSum=-5.890e-01;DP=302;ExcessHet=25.5733;FS=2.507;InbreedingCoeff=-1.0000;MLEAC=10;MLEAF=0.500;MQ=60.00;MQRankSum=0.00;QD=16.41;ReadPosRankSum=0.077;SOR=0.859	GT:AD:DP:GQ:PL	0/1:17,16:33:99:574,0,624	0/1:18,20:38:99:681,0,648	0/1:18,8:26:99:270,0,709	0/1:12,14:26:99:532,0,380	0/1:21,15:36:99:509,0,765	0/1:17,11:28:99:375,0,627	0/1:18,19:37:99:626,0,614	0/1:14,12:26:99:431,0,510	0/1:10,10:20:99:340,0,362	0/1:13,17:30:99:584,0,495
scaffold_1	679565	.	C	T	694.39	PASS	AC=1;AF=0.050;AN=20;BaseQRankSum=-3.520e-01;DP=308;ExcessHet=3.0103;FS=3.037;InbreedingCoeff=-0.0526;MLEAC=1;MLEAF=0.050;MQ=60.00;MQRankSum=0.00;QD=21.04;ReadPosRankSum=-1.460e-01;SOR=1.292	GT:AD:DP:GQ:PL	0/0:41,0:41:99:0,102,1665	0/0:31,0:31:90:0,90,1331	0/0:21,0:21:63:0,63,826	0/1:14,19:33:99:706,0,491	0/0:38,0:38:97:0,97,1453	0/0:33,0:33:53:0,53,1305	0/0:29,0:29:84:0,84,1260	0/0:25,0:25:72:0,72,1080	0/0:32,0:32:50:0,50,1177	0/0:25,0:25:58:0,58,913
scaffold_1	686414	.	A	G	5852.01	PASS	AC=10;AF=0.500;AN=20;BaseQRankSum=0.206;DP=308;ExcessHet=25.5733;FS=5.230;InbreedingCoeff=-1.0000;MLEAC=10;MLEAF=0.500;MQ=60.00;MQRankSum=0.00;QD=19.19;ReadPosRankSum=0.470;SOR=0.633	GT:AD:DP:GQ:PL	0/1:14,18:32:99:704,0,473	0/1:19,15:34:99:479,0,656	0/1:9,17:26:99:596,0,299	0/1:17,17:34:99:492,0,532	0/1:10,14:24:99:496,0,335	0/1:9,12:21:99:423,0,329	0/1:12,10:22:99:308,0,351	0/1:10,22:32:99:798,0,339	0/1:15,24:39:99:837,0,436	0/1:21,20:41:99:719,0,688
scaffold_1	705395	.	A	G	4802.01	PASS	AC=10;AF=0.500;AN=20;BaseQRankSum=0.485;DP=291;ExcessHet=25.5733;FS=6.159;InbreedingCoeff=-1.0000;MLEAC=10;MLEAF=0.500;MQ=60.00;MQRankSum=0.00;QD=16.50;ReadPosRankSum=-1.820e-01;SOR=0.568	GT:AD:DP:GQ:PL	0/1:16,19:35:99:662,0,562	0/1:20,12:32:99:392,0,697	0/1:17,13:30:99:445,0,609	0/1:11,15:26:99:509,0,353	0/1:16,18:34:99:650,0,556	0/1:11,16:27:99:616,0,359	0/1:15,13:28:99:450,0,444	0/1:22,8:30:99:224,0,794	0/1:16,10:26:99:328,0,535	0/1:9,14:23:99:526,0,333
scaffold_1	720814	.	G	A	5491.01	PASS	AC=10;AF=0.500;AN=20;BaseQRankSum=0.452;DP=311;ExcessHet=25.5733;FS=10.603;InbreedingCoeff=-1.0000;MLEAC=10;MLEAF=0.500;MQ=59.93;MQRankSum=0.00;QD=17.83;ReadPosRankSum=-1.100e-02;SOR=0.902	GT:AD:DP:GQ:PL	0/1:20,25:45:99:888,0,626	0/1:13,15:28:99:539,0,449	0/1:9,11:20:99:316,0,303	0/1:17,3:20:63:63,0,655	0/1:14,15:29:99:532,0,484	0/1:14,16:30:99:610,0,452	0/1:22,21:43:99:798,0,796	0/1:10,14:24:99:469,0,297	0/1:17,16:33:99:585,0,590	0/1:17,19:36:99:691,0,604
scaffold_1	721962	.	A	G	5516.01	PASS	AC=10;AF=0.500;AN=20;BaseQRankSum=0.324;DP=313;ExcessHet=25.5733;FS=0.852;InbreedingCoeff=-1.0000;MLEAC=10;MLEAF=0.500;MQ=59.81;MQRankSum=0.00;QD=17.68;ReadPosRankSum=-7.100e-02;SOR=0.643	GT:AD:DP:GQ:PL	0/1:23,21:44:99:711,0,783	0/1:17,16:33:99:522,0,515	0/1:7,15:22:99:496,0,231	0/1:18,16:34:99:536,0,653	0/1:21,16:37:99:580,0,801	0/1:12,16:28:99:599,0,421	0/1:14,22:36:99:825,0,458	0/1:13,12:25:99:424,0,466	0/1:19,13:32:99:391,0,578	0/1:10,11:21:99:432,0,378
scaffold_1	727536	.	T	C	4336.01	PASS	AC=10;AF=0.500;AN=20;BaseQRankSum=0.228;DP=271;ExcessHet=25.5733;FS=5.647;InbreedingCoeff=-1.0000;MLEAC=10;MLEAF=0.500;MQ=59.85;MQRankSum=0.00;QD=16.06;ReadPosRankSum=0.300;SOR=0.663	GT:AD:DP:GQ:PL	0/1:19,15:34:99:477,0,715	0/1:11,12:23:99:461,0,388	0/1:10,11:21:99:426,0,305	0/1:16,14:30:99:483,0,598	0/1:12,17:29:99:561,0,422	0/1:14,9:23:99:328,0,533	0/1:15,13:28:99:416,0,516	0/1:12,12:24:99:427,0,450	0/1:18,9:27:99:280,0,688	0/1:16,15:31:99:477,0,538
scaffold_1	727882	.	C	A	5048.01	PASS	AC=10;AF=0.500;AN=20;BaseQRankSum=0.532;DP=285;ExcessHet=25.5733;FS=3.220;InbreedingCoeff=-1.0000;MLEAC=10;MLEAF=0.500;MQ=59.97;MQRankSum=0.00;QD=17.84;ReadPosRankSum=-3.900e-02;SOR=0.668	GT:AD:DP:GQ:PL	0/1:15,27:42:99:1038,0,521	0/1:19,9:28:99:314,0,678	0/1:11,16:27:99:624,0,364	0/1:22,17:39:99:569,0,785	0/1:15,12:27:99:367,0,534	0/1:8,13:21:99:504,0,289	0/1:19,11:30:99:349,0,686	0/1:12,11:23:99:414,0,410	0/1:10,13:23:99:452,0,343	0/1:11,12:23:99:417,0,423
scaffold_1	729686	.	G	A	5471.01	PASS	AC=10;AF=0.500;AN=20;BaseQRankSum=-4.190e-01;DP=308;ExcessHet=25.5733;FS=7.660;InbreedingCoeff=-1.0000;MLEAC=10;MLEAF=0.500;MQ=60.00;MQRankSum=0.00;QD=17.82;ReadPosRankSum=0.210;SOR=0.844	GT:AD:DP:GQ:PL	0/1:16,27:43:99:973,0,583	0/1:10,13:23:99:430,0,366	0/1:16,9:25:99:271,0,603	0/1:13,16:29:99:608,0,498	0/1:12,15:27:99:482,0,435	0/1:14,20:34:99:663,0,447	0/1:16,9:25:99:278,0,634	0/1:20,17:37:99:534,0,777	0/1:13,23:36:99:817,0,446	0/1:16,12:28:99:415,0,580
scaffold_1	771233	.	A	G	5474.01	PASS	AC=10;AF=0.500;AN=20;BaseQRankSum=0.473;DP=326;ExcessHet=25.5733;FS=3.622;InbreedingCoeff=-1.0000;MLEAC=10;MLEAF=0.500;MQ=59.93;MQRankSum=0.00;QD=16.90;ReadPosRankSum=0.469;SOR=0.892	GT:AD:DP:GQ:PL	0/1:23,22:45:99:787,0,786	0/1:20,18:38:99:618,0,620	0/1:15,12:27:99:413,0,582	0/1:15,9:24:99:293,0,561	0/1:18,22:40:99:730,0,579	0/1:11,16:27:99:560,0,343	0/1:23,12:35:99:333,0,724	0/1:9,14:23:99:549,0,316	0/1:12,12:24:99:455,0,409	0/1:19,22:41:99:736,0,645
scaffold_1	775482	.	A	T	4906.01	PASS	AC=10;AF=0.500;AN=20;BaseQRankSum=-1.238e+00;DP=299;ExcessHet=25.5733;FS=7.981;InbreedingCoeff=-1.0000;MLEAC=10;MLEAF=0.500;MQ=54.61;MQRankSum=0.441;QD=16.52;ReadPosRankSum=-1.460e-01;SOR=1.103	GT:AD:DP:GQ:PL	0/1:24,22:46:99:669,0,847	0/1:16,15:31:99:478,0,623	0/1:9,16:25:99:550,0,322	0/1:10,15:25:99:489,0,364	0/1:16,14:30:99:515,0,618	0/1:18,6:24:99:177,0,676	0/1:14,19:33:99:681,0,508	0/1:14,10:24:99:363,0,498	0/1:16,20:36:99:652,0,533	0/1:14,9:23:99:332,0,544
scaffold_1	776487	.	A	G	5555.01	PASS	AC=10;AF=0.500;AN=20;BaseQRankSum=0.887;DP=332;ExcessHet=25.5733;FS=2.364;InbreedingCoeff=-1.0000;MLEAC=10;MLEAF=0.500;MQ=59.95;MQRankSum=0.00;QD=16.94;ReadPosRankSum=0.487;SOR=0.568	GT:AD:DP:GQ:PL	0/1:19,21:40:99:728,0,675	0/1:20,19:39:99:726,0,724	0/1:16,15:31:99:473,0,552	0/1:23,20:43:99:705,0,849	0/1:19,16:35:99:571,0,657	0/1:13,12:25:99:415,0,460	0/1:18,18:36:99:678,0,643	0/1:12,15:27:99:473,0,408	0/1:16,13:29:99:495,0,572	0/1:15,8:23:99:291,0,562
scaffold_1	794634	.	C	T	4871.01	PASS	AC=10;AF=0.500;AN=20;BaseQRankSum=-9.930e-01;DP=313;ExcessHet=25.5733;FS=0.413;InbreedingCoeff=-1.0000;MLEAC=10;MLEAF=0.500;MQ=60.00;MQRankSum=0.00;QD=15.61;ReadPosRankSum=-5.870e-01;SOR=0.651	GT:AD:DP:GQ:PL	0/1:23,15:38:99:481,0,790	0/1:15,17:32:99:491,0,480	0/1:13,13:26:99:440,0,445	0/1:16,17:33:99:592,0,551	0/1:12,10:22:99:279,0,433	0/1:15,25:40:99:806,0,502	0/1:15,14:29:99:495,0,514	0/1:14,9:23:99:275,0,429	0/1:20,24:44:99:757,0,742	0/1:16,9:25:99:255,0,598
scaffold_1	796036	.	G	A	5418.01	PASS	AC=10;AF=0.500;AN=20;BaseQRankSum=0.722;DP=285;ExcessHet=25.5733;FS=6.274;InbreedingCoeff=-1.0000;MLEAC=10;MLEAF=0.500;MQ=60.00;MQRankSum=0.00;QD=19.01;ReadPosRankSum=-1.100e-01;SOR=0.600	GT:AD:DP:GQ:PL	0/1:16,15:31:99:517,0,595	0/1:16,21:37:99:773,0,543	0/1:10,15:25:99:553,0,340	0/1:14,11:25:99:403,0,491	0/1:17,20:37:99:706,0,602	0/1:17,18:35:99:702,0,606	0/1:16,10:26:99:365,0,602	0/1:8,12:20:99:420,0,221	0/1:8,18:26:99:688,0,259	0/1:15,8:23:99:291,0,556
scaffold_1	801945	.	C	A	4807.01	PASS	AC=10;AF=0.500;AN=20;BaseQRankSum=0.566;DP=289;ExcessHet=25.5733;FS=5.481;InbreedingCoeff=-1.0000;MLEAC=10;MLEAF=0.500;MQ=54.37;MQRankSum=1.89;QD=16.93;ReadPosRankSum=0.586;SOR=1.013	GT:AD:DP:GQ:PL	0/1:19,18:37:99:633,0,609	0/1:9,21:30:99:681,0,297	0/1:9,11:20:99:334,0,316	0/1:14,6:20:99:207,0,502	0/1:16,16:32:99:606,0,555	0/1:14,17:31:99:558,0,527	0/1:12,15:27:99:466,0,374	0/1:9,14:23:99:499,0,262	0/1:16,14:30:99:523,0,582	0/1:24,10:34:99:300,0,753
scaffold_1	802927	.	A	G	4980.01	PASS	AC=10;AF=0.500;AN=20;BaseQRankSum=0.569;DP=293;ExcessHet=25.5733;FS=5.344;InbreedingCoeff=-1.0000;MLEAC=10;MLEAF=0.500;MQ=60.00;MQRankSum=0.00;QD=17.11;ReadPosRankSum=1.17;SOR=0.607	GT:AD:DP:GQ:PL	0/1:14,13:27:99:426,0,445	0/1:13,21:34:99:778,0,480	0/1:13,14:27:99:454,0,367	0/1:12,15:27:99:555,0,448	0/1:18,13:31:99:486,0,578	0/1:18,12:30:99:410,0,601	0/1:17,11:28:99:369,0,587	0/1:10,19:29:99:631,0,249	0/1:22,15:37:99:493,0,715	0/1:11,10:21:99:378,0,353
scaffold_1	803335	.	C	T	5898.01	PASS	AC=10;AF=0.500;AN=20;BaseQRankSum=0.439;DP=310;ExcessHet=25.5733;FS=5.291;InbreedingCoeff=-1.0000;MLEAC=10;MLEAF=0.500;MQ=59.88;MQRankSum=0.00;QD=19.34;ReadPosRankSum=0.340;SOR=0.994	GT:AD:DP:GQ:PL	0/1:16,22:38:99:683,0,540	0/1:12,17:29:99:553,0,417	0/1:15,10:25:99:331,0,505	0/1:14,15:29:99:472,0,424	0/1:12,18:30:99:585,0,411	0/1:10,15:26:99:551,0,292	0/1:18,20:39:99:719,0,624	0/1:16,18:34:99:593,0,563	0/1:7,17:24:99:648,0,191	0/1:10,23:33:99:763,0,237
scaffold_1	811453	.	C	T	5206.01	PASS	AC=10;AF=0.500;AN=20;BaseQRankSum=0.456;DP=293;ExcessHet=25.5733;FS=0.424;InbreedingCoeff=-1.0000;MLEAC=10;MLEAF=0.500;MQ=60.00;MQRankSum=0.00;QD=17.77;ReadPosRankSum=0.293;SOR=0.736	GT:AD:DP:GQ:PL	0/1:24,16:40:99:596,0,839	0/1:15,16:31:99:582,0,524	0/1:14,17:31:99:644,0,473	0/1:16,15:31:99:539,0,540	0/1:11,13:24:99:501,0,420	0/1:14,10:24:99:334,0,499	0/1:21,16:37:99:456,0,715	0/1:4,17:21:99:608,0,110	0/1:14,13:27:99:490,0,532	0/1:15,12:27:99:456,0,512
scaffold_1	811525	.	A	G	5145.01	PASS	AC=10;AF=0.500;AN=20;BaseQRankSum=1.08;DP=313;ExcessHet=25.5733;FS=0.858;InbreedingCoeff=-1.0000;MLEAC=10;MLEAF=0.500;MQ=60.00;MQRankSum=0.00;QD=16.49;ReadPosRankSum=0.328;SOR=0.648	GT:AD:DP:GQ:PL	0/1:21,22:43:99:799,0,700	0/1:18,13:31:99:446,0,544	0/1:10,15:25:99:555,0,323	0/1:16,14:30:99:474,0,491	0/1:15,13:28:99:483,0,515	0/1:14,8:22:99:247,0,512	0/1:21,19:40:99:691,0,669	0/1:10,16:26:99:466,0,369	0/1:15,14:29:99:497,0,470	0/1:23,15:38:99:487,0,723
scaffold_1	815332	.	C	T	5522.01	PASS	AC=10;AF=0.500;AN=20;BaseQRankSum=-2.070e-01;DP=302;ExcessHet=25.5733;FS=0.418;InbreedingCoeff=-1.0000;MLEAC=10;MLEAF=0.500;MQ=59.79;MQRankSum=0.00;QD=18.47;ReadPosRankSum=0.681;SOR=0.724	GT:AD:DP:GQ:PL	0/1:12,20:32:99:705,0,397	0/1:10,16:26:99:536,0,320	0/1:13,15:28:99:533,0,463	0/1:12,17:29:99:627,0,431	0/1:13,16:29:99:575,0,387	0/1:14,9:23:99:307,0,476	0/1:14,19:33:99:729,0,526	0/1:12,13:25:99:495,0,462	0/1:27,16:43:99:480,0,924	0/1:15,16:31:99:535,0,528
scaffold_1	818134	.	T	C	5462.01	PASS	AC=10;AF=0.500;AN=20;BaseQRankSum=0.028;DP=317;ExcessHet=25.5733;FS=3.167;InbreedingCoeff=-1.0000;MLEAC=10;MLEAF=0.500;MQ=58.26;MQRankSum=0.00;QD=18.77;ReadPosRankSum=0.167;SOR=0.791	GT:AD:DP:GQ:PL	0/1:13,35:48:99:1158,0,353	0/1:10,14:24:99:488,0,375	0/1:11,11:22:99:409,0,374	0/1:17,11:28:99:393,0,666	0/1:21,14:35:99:486,0,808	0/1:13,15:28:99:529,0,485	0/1:18,16:34:99:571,0,637	0/1:11,12:23:99:424,0,379	0/1:9,13:22:99:476,0,311	0/1:12,15:27:99:528,0,392
scaffold_1	828051	.	A	C	6062.01	PASS	AC=10;AF=0.500;AN=20;BaseQRankSum=0.328;DP=294;ExcessHet=25.5733;FS=1.944;InbreedingCoeff=-1.0000;MLEAC=10;MLEAF=0.500;MQ=60.00;MQRankSum=0.00;QD=20.76;ReadPosRankSum=-1.970e-01;SOR=0.802	GT:AD:DP:GQ:PGT:PID:PL:PS	0|1:19,19:38:99:0|1:828050_C_CT:741,0,732:828050	0|1:14,17:31:99:0|1:828050_C_CT:666,0,537:828050	0|1:10,15:25:99:0|1:828050_C_CT:600,0,375:828050	0|1:13,12:25:99:0|1:828050_C_CT:465,0,510:828050	0|1:10,21:31:99:0|1:828050_C_CT:842,0,343:828050	0|1:14,15:29:99:0|1:828050_C_CT:587,0,534:828050	0|1:19,15:34:99:0|1:828050_C_CT:563,0,748:828050	0|1:11,14:25:99:0|1:828050_C_CT:545,0,420:828050	0|1:17,11:28:99:0|1:828050_C_CT:411,0,681:828050	0|1:10,16:26:99:0|1:828050_C_CT:642,0,372:828050
scaffold_1	828780	.	A	G	4451.01	PASS	AC=10;AF=0.500;AN=20;BaseQRankSum=0.528;DP=294;ExcessHet=25.5733;FS=0.893;InbreedingCoeff=-1.0000;MLEAC=10;MLEAF=0.500;MQ=60.00;MQRankSum=0.00;QD=15.14;ReadPosRankSum=0.624;SOR=0.776	GT:AD:DP:GQ:PL	0/1:17,12:29:99:453,0,558	0/1:23,14:37:99:463,0,783	0/1:17,15:32:99:520,0,630	0/1:15,15:30:99:497,0,531	0/1:15,15:30:99:537,0,525	0/1:19,13:32:99:387,0,689	0/1:17,16:33:99:557,0,585	0/1:12,13:25:99:438,0,396	0/1:13,12:25:99:437,0,387	0/1:16,5:21:99:162,0,603
scaffold_1	835940	.	C	T	6265.01	PASS	AC=10;AF=0.500;AN=20;BaseQRankSum=0.533;DP=337;ExcessHet=25.5733;FS=6.382;InbreedingCoeff=-1.0000;MLEAC=10;MLEAF=0.500;MQ=58.73;MQRankSum=-1.458e+00;QD=18.70;ReadPosRankSum=-3.080e-01;SOR=0.854	GT:AD:DP:GQ:PL	0/1:26,15:41:99:532,0,817	0/1:14,26:40:99:899,0,434	0/1:10,13:23:99:506,0,327	0/1:17,23:40:99:890,0,615	0/1:12,17:29:99:657,0,411	0/1:13,13:26:99:502,0,490	0/1:26,15:41:99:520,0,986	0/1:14,17:31:99:652,0,443	0/1:18,12:30:99:431,0,629	0/1:14,20:34:99:676,0,469
scaffold_1	847524	.	C	T	4349.01	PASS	AC=10;AF=0.500;AN=20;BaseQRankSum=-5.290e-01;DP=272;ExcessHet=25.5733;FS=1.448;InbreedingCoeff=-1.0000;MLEAC=10;MLEAF=0.500;MQ=59.98;MQRankSum=0.00;QD=16.11;ReadPosRankSum=-1.580e-01;SOR=0.788	GT:AD:DP:GQ:PL	0/1:19,23:42:99:859,0,705	0/1:12,10:22:99:257,0,449	0/1:9,17:26:99:536,0,277	0/1:16,8:24:99:250,0,555	0/1:11,14:25:99:548,0,348	0/1:12,11:23:99:373,0,422	0/1:18,18:36:99:559,0,652	0/1:16,11:27:99:318,0,619	0/1:14,7:21:99:225,0,549	0/1:12,12:24:99:424,0,446
scaffold_1	854579	.	C	T	6160.01	PASS	AC=10;AF=0.500;AN=20;BaseQRankSum=0.594;DP=333;ExcessHet=25.5733;FS=0.833;InbreedingCoeff=-1.0000;MLEAC=10;MLEAF=0.500;MQ=60.00;MQRankSum=0.00;QD=18.67;ReadPosRankSum=-1.550e-01;SOR=0.750	GT:AD:DP:GQ:PL	0/1:16,26:42:99:975,0,463	0/1:17,10:27:99:339,0,562	0/1:16,11:27:99:399,0,595	0/1:12,18:30:99:632,0,382	0/1:13,12:25:99:405,0,427	0/1:18,13:31:99:454,0,636	0/1:14,24:38:99:862,0,428	0/1:19,17:36:99:506,0,565	0/1:9,26:35:99:974,0,253	0/1:19,20:39:99:614,0,702
scaffold_1	856360	.	G	A	4674.01	PASS	AC=10;AF=0.500;AN=20;BaseQRankSum=0.526;DP=253;ExcessHet=25.5733;FS=2.748;InbreedingCoeff=-1.0000;MLEAC=10;MLEAF=0.500;MQ=60.00;MQRankSum=0.00;QD=18.55;ReadPosRankSum=0.00;SOR=0.607	GT:AD:DP:GQ:PL	0/1:17,10:27:99:362,0,620	0/1:10,14:24:99:454,0,360	0/1:9,11:20:99:400,0,310	0/1:9,19:28:99:700,0,272	0/1:17,16:33:99:599,0,568	0/1:11,13:24:99:471,0,416	0/1:12,10:22:99:371,0,406	0/1:14,13:27:99:413,0,538	0/1:10,14:24:99:533,0,312	0/1:13,10:23:99:371,0,488
scaffold_1	861299	.	G	A	5773.01	PASS	AC=10;AF=0.500;AN=20;BaseQRankSum=0.601;DP=325;ExcessHet=25.5733;FS=3.621;InbreedingCoeff=-1.0000;MLEAC=10;MLEAF=0.500;MQ=60.00;MQRankSum=0.00;QD=17.93;ReadPosRankSum=0.190;SOR=0.908	GT:AD:DP:GQ:PL	0/1:18,19:37:99:719,0,652	0/1:15,12:27:99:439,0,525	0/1:11,16:27:99:485,0,357	0/1:9,16:25:99:625,0,310	0/1:17,17:34:99:652,0,561	0/1:19,16:35:99:593,0,681	0/1:18,26:44:99:870,0,581	0/1:20,14:34:99:431,0,742	0/1:18,14:32:99:520,0,695	0/1:15,12:27:99:439,0,550
scaffold_1	861558	.	G	A	5713.01	PASS	AC=10;AF=0.500;AN=20;BaseQRankSum=0.868;DP=318;ExcessHet=25.5733;FS=0.422;InbreedingCoeff=-1.0000;MLEAC=10;MLEAF=0.500;MQ=60.00;MQRankSum=0.00;QD=19.24;ReadPosRankSum=0.129;SOR=0.652	GT:AD:DP:GQ:PL	0/1:20,16:36:99:594,0,762	0/1:18,9:27:99:280,0,652	0/1:8,19:27:99:695,0,262	0/1:14,12:26:99:491,0,500	0/1:17,19:36:99:767,0,661	0/1:19,11:30:99:424,0,740	0/1:12,20:32:99:791,0,451	0/1:12,14:26:99:597,0,430	0/1:14,17:31:99:638,0,559	0/1:14,12:26:99:436,0,475
scaffold_1	861990	.	G	T	4567.01	PASS	AC=10;AF=0.500;AN=20;BaseQRankSum=-3.310e-01;DP=281;ExcessHet=25.5733;FS=0.431;InbreedingCoeff=-1.0000;MLEAC=10;MLEAF=0.500;MQ=60.00;MQRankSum=0.00;QD=16.31;ReadPosRankSum=-1.210e-01;SOR=0.722	GT:AD:DP:GQ:PL	0/1:21,20:41:99:656,0,733	0/1:9,18:27:99:664,0,308	0/1:7,18:25:99:596,0,240	0/1:9,12:21:99:376,0,294	0/1:24,9:33:99:236,0,914	0/1:16,11:27:99:288,0,595	0/1:16,12:28:99:433,0,573	0/1:13,12:25:99:425,0,455	0/1:14,19:33:99:648,0,496	0/1:13,7:20:99:245,0,507
scaffold_1	862730	.	A	C	5505.01	PASS	AC=10;AF=0.500;AN=20;BaseQRankSum=-6.900e-02;DP=320;ExcessHet=25.5733;FS=1.333;InbreedingCoeff=-1.0000;MLEAC=10;MLEAF=0.500;MQ=60.00;MQRankSum=0.00;QD=17.37;ReadPosRankSum=-3.080e-01;SOR=0.612	GT:AD:DP:GQ:PL	0/1:22,24:46:99:907,0,759	0/1:10,18:28:99:664,0,354	0/1:19,12:31:99:438,0,706	0/1:18,20:38:99:695,0,610	0/1:18,9:27:99:272,0,658	0/1:15,8:23:99:277,0,545	0/1:18,13:31:99:428,0,642	0/1:15,18:33:99:690,0,487	0/1:15,20:35:99:609,0,501	0/1:10,15:25:99:525,0,365
scaffold_1	864004	.	C	T	5763.01	PASS	AC=10;AF=0.500;AN=20;BaseQRankSum=-3.000e-01;DP=318;ExcessHet=25.5733;FS=2.407;InbreedingCoeff=-1.0000;MLEAC=10;MLEAF=0.500;MQ=60.00;MQRankSum=0.00;QD=18.12;ReadPosRankSum=0.293;SOR=0.846	GT:AD:DP:GQ:PL	0/1:14,15:29:99:511,0,448	0/1:16,13:29:99:467,0,456	0/1:13,18:31:99:641,0,479	0/1:16,24:40:99:886,0,506	0/1:23,20:43:99:659,0,800	0/1:17,13:30:99:443,0,633	0/1:20,16:36:99:518,0,720	0/1:11,14:25:99:534,0,341	0/1:15,14:29:99:479,0,544	0/1:8,18:26:99:625,0,188
scaffold_1	865430	.	G	A	5730.01	PASS	AC=10;AF=0.500;AN=20;BaseQRankSum=0.317;DP=320;ExcessHet=25.5733;FS=10.252;InbreedingCoeff=-1.0000;MLEAC=10;MLEAF=0.500;MQ=60.00;MQRankSum=0.00;QD=18.02;ReadPosRankSum=-4.600e-01;SOR=0.734	GT:AD:DP:GQ:PL	0/1:23,23:46:99:821,0,839	0/1:16,21:37:99:724,0,552	0/1:11,12:23:99:461,0,377	0/1:15,11:26:99:390,0,573	0/1:24,14:38:99:475,0,843	0/1:19,9:28:99:265,0,721	0/1:9,25:34:99:997,0,278	0/1:14,12:26:99:364,0,545	0/1:12,18:30:99:711,0,336	0/1:15,15:30:99:522,0,509
scaffold_1	866745	.	A	G	4158.01	PASS	AC=10;AF=0.500;AN=20;BaseQRankSum=0.176;DP=267;ExcessHet=25.5733;FS=0.941;InbreedingCoeff=-1.0000;MLEAC=10;MLEAF=0.500;MQ=59.99;MQRankSum=0.00;QD=15.75;ReadPosRankSum=-3.400e-01;SOR=0.615	GT:AD:DP:GQ:PGT:PID:PL:PS	0/1:16,19:35:99:.:.:633,0,549:.	0/1:10,10:20:99:.:.:346,0,273:.	0/1:17,5:22:99:.:.:113,0,584:.	0/1:17,11:28:99:.:.:350,0,649:.	0/1:16,14:30:99:.:.:479,0,548:.	0/1:14,12:26:99:.:.:384,0,532:.	0/1:17,13:30:99:.:.:420,0,572:.	0/1:11,16:27:99:.:.:495,0,374:.	0|1:11,13:24:99:0|1:866745_A_G:443,0,360:866745	0/1:7,15:22:99:.:.:495,0,246:.
scaffold_1	867506	.	G	C	5487.01	PASS	AC=10;AF=0.500;AN=20;BaseQRankSum=-1.740e-01;DP=323;ExcessHet=25.5733;FS=8.325;InbreedingCoeff=-1.0000;MLEAC=10;MLEAF=0.500;MQ=60.00;MQRankSum=0.00;QD=17.09;ReadPosRankSum=-3.970e-01;SOR=0.769	GT:AD:DP:GQ:PL	0/1:14,22:36:99:817,0,494	0/1:22,15:37:99:511,0,823	0/1:13,7:20:99:235,0,478	0/1:20,15:35:99:563,0,757	0/1:22,13:35:99:392,0,864	0/1:17,15:32:99:532,0,622	0/1:20,19:39:99:731,0,729	0/1:8,19:27:99:636,0,260	0/1:16,18:34:99:688,0,525	0/1:13,13:26:99:382,0,463
scaffold_1	869689	.	T	C	4591.01	PASS	AC=10;AF=0.500;AN=20;BaseQRankSum=0.336;DP=284;ExcessHet=25.5733;FS=8.168;InbreedingCoeff=-1.0000;MLEAC=10;MLEAF=0.500;MQ=60.00;MQRankSum=0.00;QD=16.17;ReadPosRankSum=0.062;SOR=1.035	GT:AD:DP:GQ:PL	0/1:25,13:38:99:471,0,880	0/1:7,13:20:99:463,0,235	0/1:10,13:23:99:502,0,330	0/1:17,14:31:99:497,0,598	0/1:12,13:25:99:466,0,413	0/1:15,11:26:99:410,0,536	0/1:21,15:36:99:533,0,799	0/1:19,15:34:99:460,0,672	0/1:15,11:26:99:360,0,558	0/1:12,13:25:99:429,0,413
scaffold_1	871382	.	A	G	5314.01	PASS	AC=10;AF=0.500;AN=20;BaseQRankSum=-4.310e-01;DP=304;ExcessHet=25.5733;FS=7.744;InbreedingCoeff=-1.0000;MLEAC=10;MLEAF=0.500;MQ=60.00;MQRankSum=0.00;QD=17.48;ReadPosRankSum=0.428;SOR=0.933	GT:AD:DP:GQ:PL	0/1:26,21:47:99:744,0,977	0/1:15,18:33:99:642,0,572	0/1:17,6:23:99:201,0,624	0/1:17,14:31:99:478,0,660	0/1:13,18:31:99:655,0,444	0/1:11,11:22:99:404,0,414	0/1:15,17:32:99:540,0,487	0/1:12,17:29:99:618,0,406	0/1:14,17:31:99:590,0,479	0/1:12,13:25:99:442,0,455
scaffold_1	875571	.	C	T	5465.01	PASS	AC=10;AF=0.500;AN=20;BaseQRankSum=0.716;DP=303;ExcessHet=25.5733;FS=3.783;InbreedingCoeff=-1.0000;MLEAC=10;MLEAF=0.500;MQ=59.94;MQRankSum=0.00;QD=18.22;ReadPosRankSum=-8.880e-01;SOR=0.732	GT:AD:DP:GQ:PL	0/1:22,28:50:99:868,0,800	0/1:21,13:34:99:439,0,780	0/1:15,8:23:99:291,0,556	0/1:10,15:25:99:570,0,310	0/1:10,21:31:99:726,0,318	0/1:14,14:28:99:481,0,484	0/1:14,11:25:99:413,0,542	0/1:10,18:28:99:645,0,310	0/1:12,15:27:99:587,0,374	0/1:15,14:29:99:445,0,456
scaffold_1	880370	.	T	C	4668.01	PASS	AC=10;AF=0.500;AN=20;BaseQRankSum=-2.630e-01;DP=264;ExcessHet=25.5733;FS=0.449;InbreedingCoeff=-1.0000;MLEAC=10;MLEAF=0.500;MQ=60.00;MQRankSum=0.00;QD=17.75;ReadPosRankSum=-2.470e-01;SOR=0.643	GT:AD:DP:GQ:PL	0/1:18,18:36:99:642,0,620	0/1:13,13:26:99:460,0,458	0/1:9,12:21:99:474,0,293	0/1:8,13:21:99:475,0,269	0/1:16,11:27:99:317,0,597	0/1:10,16:26:99:622,0,372	0/1:16,14:30:99:412,0,565	0/1:11,13:24:99:440,0,410	0/1:10,11:21:99:334,0,383	0/1:17,14:31:99:492,0,532
scaffold_1	881876	.	T	C	5067.01	PASS	AC=10;AF=0.500;AN=20;BaseQRankSum=0.091;DP=313;ExcessHet=25.5733;FS=0.000;InbreedingCoeff=-1.0000;MLEAC=10;MLEAF=0.500;MQ=59.97;MQRankSum=0.00;QD=16.40;ReadPosRankSum=0.568;SOR=0.681	GT:AD:DP:GQ:PL	0/1:25,19:44:99:653,0,892	0/1:15,23:38:99:795,0,529	0/1:13,10:23:99:324,0,459	0/1:20,23:43:99:757,0,601	0/1:15,19:34:99:651,0,476	0/1:9,11:20:99:356,0,345	0/1:14,15:29:99:448,0,485	0/1:20,10:30:99:315,0,703	0/1:11,10:21:99:373,0,367	0/1:16,11:27:99:395,0,486
scaffold_1	885748	.	A	G	4992.01	PASS	AC=10;AF=0.500;AN=20;BaseQRankSum=0.987;DP=285;ExcessHet=25.5733;FS=3.207;InbreedingCoeff=-1.0000;MLEAC=10;MLEAF=0.500;MQ=60.00;MQRankSum=0.00;QD=17.70;ReadPosRankSum=-8.500e-02;SOR=0.677	GT:AD:DP:GQ:PL	0/1:18,15:33:99:570,0,622	0/1:10,17:27:99:648,0,297	0/1:13,10:23:99:374,0,506	0/1:17,12:29:99:403,0,632	0/1:13,10:23:99:349,0,444	0/1:10,15:25:99:471,0,288	0/1:20,16:36:99:527,0,658	0/1:5,20:25:99:713,0,150	0/1:15,16:31:99:539,0,532	0/1:18,12:30:99:398,0,548
scaffold_1	890293	.	A	G	5411.01	PASS	AC=10;AF=0.500;AN=20;BaseQRankSum=0.266;DP=317;ExcessHet=25.5733;FS=10.455;InbreedingCoeff=-1.0000;MLEAC=10;MLEAF=0.500;MQ=60.00;MQRankSum=0.00;QD=17.23;ReadPosRankSum=0.099;SOR=0.683	GT:AD:DP:GQ:PL	0/1:25,26:51:99:911,0,835	0/1:9,14:23:99:541,0,309	0/1:11,11:22:99:377,0,382	0/1:21,19:40:99:620,0,762	0/1:22,12:34:99:438,0,863	0/1:12,9:21:99:339,0,430	0/1:20,19:39:99:651,0,686	0/1:16,16:32:99:567,0,580	0/1:12,14:26:99:549,0,418	0/1:14,12:26:99:418,0,542
scaffold_1	894417	.	C	T	6140.01	PASS	AC=10;AF=0.500;AN=20;BaseQRankSum=0.118;DP=346;ExcessHet=25.5733;FS=4.108;InbreedingCoeff=-1.0000;MLEAC=10;MLEAF=0.500;MQ=59.93;MQRankSum=0.00;QD=17.90;ReadPosRankSum=0.169;SOR=0.678	GT:AD:DP:GQ:PL	0/1:32,25:57:99:856,0,1195	0/1:18,15:33:99:512,0,618	0/1:11,17:28:99:623,0,376	0/1:19,20:39:99:761,0,656	0/1:18,18:36:99:683,0,643	0/1:11,22:33:99:814,0,352	0/1:16,7:23:99:246,0,567	0/1:12,20:32:99:674,0,392	0/1:22,14:36:99:516,0,769	0/1:13,13:26:99:455,0,469
scaffold_1	898510	.	T	C	5597.01	PASS	AC=10;AF=0.500;AN=20;BaseQRankSum=0.346;DP=323;ExcessHet=25.5733;FS=0.845;InbreedingCoeff=-1.0000;MLEAC=10;MLEAF=0.500;MQ=60.00;MQRankSum=0.00;QD=17.44;ReadPosRankSum=0.231;SOR=0.629	GT:AD:DP:GQ:PL	0/1:26,17:43:99:487,0,945	0/1:13,21:34:99:761,0,438	0/1:7,13:20:99:444,0,173	0/1:12,12:24:99:452,0,413	0/1:17,20:37:99:642,0,624	0/1:7,18:25:99:653,0,237	0/1:18,12:30:99:450,0,571	0/1:17,21:38:99:721,0,541	0/1:23,15:38:99:495,0,816	0/1:17,15:32:99:492,0,589
scaffold_1	910449	.	A	G	7672.01	PASS	AC=10;AF=0.500;AN=20;BaseQRankSum=-4.730e-01;DP=586;ExcessHet=25.5733;FS=3.305;InbreedingCoeff=-1.0000;MLEAC=10;MLEAF=0.500;MQ=59.97;MQRankSum=0.00;QD=15.37;ReadPosRankSum=0.208;SOR=0.986	GT:AD:DP:GQ:PGT:PID:PL:PS	0|1:40,28:68:99:0|1:910449_A_G:1045,0,1679:910449	0|1:24,20:44:99:0|1:910449_A_G:768,0,948:910449	0|1:20,14:34:99:0|1:910449_A_G:520,0,777:910449	0|1:29,17:46:99:0|1:910449_A_G:624,0,1157:910449	0|1:30,16:46:99:0|1:910449_A_G:582,0,1211:910449	0|1:27,18:45:99:0|1:910449_A_G:663,0,1103:910449	0|1:36,27:63:99:0|1:910449_A_G:1022,0,1462:910449	0|1:31,24:55:99:0|1:910449_A_G:914,0,1229:910449	0|1:28,21:49:99:0|1:910449_A_G:781,0,1113:910449	0|1:29,20:49:99:0|1:910449_A_G:753,0,1137:910449
scaffold_1	910456	.	G	A	7660.01	PASS	AC=10;AF=0.500;AN=20;BaseQRankSum=0.277;DP=589;ExcessHet=25.5733;FS=4.161;InbreedingCoeff=-1.0000;MLEAC=10;MLEAF=0.500;MQ=59.97;MQRankSum=0.00;QD=15.38;ReadPosRankSum=0.406;SOR=1.029	GT:AD:DP:GQ:PGT:PID:PL:PS	0|1:38,28:66:99:0|1:910449_A_G:1051,0,1595:910449	0|1:22,20:42:99:0|1:910449_A_G:774,0,864:910449	0|1:22,14:36:99:0|1:910449_A_G:514,0,882:910449	0|1:28,17:45:99:0|1:910449_A_G:627,0,1158:910449	0|1:30,16:46:99:0|1:910449_A_G:576,0,1261:910449	0|1:27,18:45:99:0|1:910449_A_G:666,0,1080:910449	0|1:36,27:63:99:0|1:910449_A_G:1020,0,1479:910449	0|1:30,24:54:99:0|1:910449_A_G:911,0,1258:910449	0|1:30,21:51:99:0|1:910449_A_G:772,0,1225:910449	0|1:30,20:50:99:0|1:910449_A_G:749,0,1199:910449
scaffold_1	910461	.	A	C	8339.9	PASS	AC=10;AF=0.500;AN=20;BaseQRankSum=0.813;DP=591;ExcessHet=25.5733;FS=5.044;InbreedingCoeff=-1.0000;MLEAC=10;MLEAF=0.500;MQ=59.97;MQRankSum=0.00;QD=16.58;ReadPosRankSum=0.357;SOR=1.057	GT:AD:DP:GQ:PL	0/1:39,28:67:99:1101,0,1503	0/1:21,20:41:99:819,0,819	0/1:22,14:36:99:514,0,882	0/1:28,17:45:99:713,0,1119	0/1:32,16:48:99:771,0,1230	0/1:27,18:45:99:708,0,1077	0/1:37,27:64:99:1182,0,1425	0/1:31,24:55:99:1041,0,1196	0/1:30,21:51:99:775,0,1183	0/1:31,20:51:99:785,0,1243
scaffold_1	910490	.	A	G	8838.01	PASS	AC=10;AF=0.500;AN=20;BaseQRankSum=0.886;DP=607;ExcessHet=25.5733;FS=7.090;InbreedingCoeff=-1.0000;MLEAC=10;MLEAF=0.500;MQ=59.98;MQRankSum=0.00;QD=16.28;ReadPosRankSum=0.184;SOR=1.064	GT:AD:DP:GQ:PGT:PID:PL:PS	0|1:41,33:74:99:0|1:910490_A_G:1233,0,1579:910490	0|1:23,28:51:99:0|1:910490_A_G:1107,0,856:910490	0|1:23,14:37:99:0|1:910490_A_G:516,0,926:910490	0|1:23,17:40:99:0|1:910490_A_G:619,0,915:910490	0|1:31,26:57:99:0|1:910490_A_G:995,0,1246:910490	0|1:32,17:49:99:0|1:910490_A_G:618,0,1289:910490	0|1:36,31:67:99:0|1:910490_A_G:1193,0,1418:910490	0|1:32,26:58:99:0|1:910490_A_G:995,0,1257:910490	0|1:31,24:55:99:0|1:910490_A_G:918,0,1201:910490	0|1:37,18:55:99:0|1:910490_A_G:644,0,1491:910490
scaffold_1	910491	.	C	T	8838.01	PASS	AC=10;AF=0.500;AN=20;BaseQRankSum=-1.041e+00;DP=610;ExcessHet=25.5733;FS=7.090;InbreedingCoeff=-1.0000;MLEAC=10;MLEAF=0.500;MQ=59.98;MQRankSum=0.00;QD=16.19;ReadPosRankSum=0.370;SOR=1.074	GT:AD:DP:GQ:PGT:PID:PL:PS	0|1:41,33:74:99:0|1:910490_A_G:1233,0,1579:910490	0|1:23,28:51:99:0|1:910490_A_G:1107,0,856:910490	0|1:24,14:38:99:0|1:910490_A_G:516,0,926:910490	0|1:23,17:40:99:0|1:910490_A_G:619,0,915:910490	0|1:32,26:58:99:0|1:910490_A_G:995,0,1246:910490	0|1:32,17:49:99:0|1:910490_A_G:618,0,1289:910490	0|1:36,31:67:99:0|1:910490_A_G:1193,0,1418:910490	0|1:32,26:58:99:0|1:910490_A_G:995,0,1257:910490	0|1:31,25:56:99:0|1:910490_A_G:918,0,1201:910490	0|1:37,18:55:99:0|1:910490_A_G:644,0,1491:910490
scaffold_1	910598	.	C	T	9966.01	PASS	AC=10;AF=0.500;AN=20;BaseQRankSum=-7.880e-01;DP=558;ExcessHet=25.5733;FS=11.855;InbreedingCoeff=-1.0000;MLEAC=10;MLEAF=0.500;MQ=59.68;MQRankSum=0.00;QD=19.85;ReadPosRankSum=-4.400e-01;SOR=1.089	GT:AD:DP:GQ:PGT:PID:PL:PS	0|1:34,38:72:99:0|1:910578_T_TG:1574,0,1349:910578	0|1:25,23:48:99:0|1:910578_T_TG:928,0,978:910578	0|1:14,17:31:99:0|1:910578_T_TG:672,0,537:910578	0|1:22,23:45:99:0|1:910578_T_TG:897,0,897:910578	0|1:32,21:53:99:0|1:910578_T_TG:776,0,1406:910578	0|1:23,24:47:99:0|1:910578_T_TG:978,0,933:910578	0|1:34,37:71:99:0|1:910598_C_T:1448,0,1353:910598	0|1:25,24:49:99:0|1:910578_T_TG:926,0,1061:910578	0|1:18,19:37:99:0|1:910578_T_TG:744,0,699:910578	0|1:23,26:49:99:0|1:910578_T_TG:1023,0,888:910578
scaffold_1	910601	.	A	G	9975.01	PASS	AC=10;AF=0.500;AN=20;BaseQRankSum=0.513;DP=554;ExcessHet=25.5733;FS=11.803;InbreedingCoeff=-1.0000;MLEAC=10;MLEAF=0.500;MQ=59.68;MQRankSum=0.00;QD=19.99;ReadPosRankSum=-5.360e-01;SOR=1.111	GT:AD:DP:GQ:PGT:PID:PL:PS	0|1:32,39:71:99:0|1:910578_T_TG:1538,0,1268:910578	0|1:25,23:48:99:0|1:910578_T_TG:884,0,1064:910578	0|1:13,16:29:99:0|1:910578_T_TG:672,0,537:910578	0|1:22,22:44:99:0|1:910578_T_TG:858,0,858:910578	0|1:35,20:55:99:0|1:910578_T_TG:776,0,1406:910578	0|1:24,24:48:99:0|1:910578_T_TG:978,0,933:910578	0|1:34,37:71:99:0|1:910598_C_T:1493,0,1313:910598	0|1:26,24:50:99:0|1:910578_T_TG:929,0,1019:910578	0|1:17,18:35:99:0|1:910578_T_TG:741,0,741:910578	0|1:23,25:48:99:0|1:910578_T_TG:1106,0,881:910578
scaffold_1	910603	.	A	C	9843.01	PASS	AC=10;AF=0.500;AN=20;BaseQRankSum=1.11;DP=553;ExcessHet=25.5733;FS=10.490;InbreedingCoeff=-1.0000;MLEAC=10;MLEAF=0.500;MQ=59.68;MQRankSum=0.00;QD=19.77;ReadPosRankSum=-1.110e-01;SOR=1.091	GT:AD:DP:GQ:PGT:PID:PL:PS	0|1:32,39:71:99:0|1:910578_T_TG:1538,0,1268:910578	0|1:27,23:50:99:0|1:910578_T_TG:884,0,1064:910578	0|1:14,14:28:99:0|1:910578_T_TG:627,0,582:910578	0|1:22,21:43:99:0|1:910578_T_TG:900,0,855:910578	0|1:33,20:53:99:0|1:910578_T_TG:734,0,1409:910578	0|1:23,24:47:99:0|1:910578_T_TG:978,0,933:910578	0|1:34,37:71:99:0|1:910598_C_T:1493,0,1313:910598	0|1:26,24:50:99:0|1:910578_T_TG:926,0,1061:910578	0|1:19,17:36:99:0|1:910578_T_TG:699,0,744:910578	0|1:23,26:49:99:0|1:910578_T_TG:1064,0,884:910578
scaffold_1	910605	.	G	T	9805.01	PASS	AC=10;AF=0.500;AN=20;BaseQRankSum=-1.900e-02;DP=552;ExcessHet=25.5733;FS=9.347;InbreedingCoeff=-1.0000;MLEAC=10;MLEAF=0.500;MQ=59.68;MQRankSum=0.00;QD=19.77;ReadPosRankSum=-7.900e-02;SOR=1.108	GT:AD:DP:GQ:PGT:PID:PL:PS	0|1:33,38:71:99:0|1:910578_T_TG:1577,0,1307:910578	0|1:27,23:50:99:0|1:910578_T_TG:968,0,1058:910578	0|1:15,14:29:99:0|1:910578_T_TG:543,0,588:910578	0|1:20,21:41:99:0|1:910578_T_TG:858,0,858:910578	0|1:32,20:52:99:0|1:910578_T_TG:782,0,1322:910578	0|1:23,25:48:99:0|1:910578_T_TG:981,0,891:910578	0|1:33,37:70:99:0|1:910598_C_T:1490,0,1355:910598	0|1:27,24:51:99:0|1:910578_T_TG:926,0,1061:910578	0|1:19,17:36:99:0|1:910578_T_TG:657,0,747:910578	0|1:22,26:48:99:0|1:910578_T_TG:1023,0,888:910578
scaffold_1	910614	.	G	A	9443.01	PASS	AC=10;AF=0.500;AN=20;BaseQRankSum=-4.780e-01;DP=547;ExcessHet=25.5733;FS=6.991;InbreedingCoeff=-1.0000;MLEAC=10;MLEAF=0.500;MQ=59.68;MQRankSum=0.00;QD=19.59;ReadPosRankSum=-3.460e-01;SOR=1.169	GT:AD:DP:GQ:PGT:PID:PL:PS	0|1:36,33:69:99:0|1:910578_T_TG:1316,0,1451:910578	0|1:26,26:52:99:0|1:910578_T_TG:1055,0,1010:910578	0|1:15,15:30:99:0|1:910578_T_TG:585,0,585:910578	0|1:19,23:42:99:0|1:910578_T_TG:945,0,810:910578	0|1:29,20:49:99:0|1:910578_T_TG:791,0,1196:910578	0|1:24,23:47:99:0|1:910578_T_TG:936,0,936:910578	0|1:32,37:69:99:0|1:910598_C_T:1493,0,1313:910598	0|1:24,20:44:99:0|1:910578_T_TG:810,0,945:910578	0|1:19,15:34:99:0|1:910578_T_TG:573,0,753:910578	0|1:23,23:46:99:0|1:910578_T_TG:939,0,894:910578
scaffold_1	910623	.	A	C	9033.01	PASS	AC=10;AF=0.500;AN=20;BaseQRankSum=0.237;DP=535;ExcessHet=25.5733;FS=11.969;InbreedingCoeff=-1.0000;MLEAC=10;MLEAF=0.500;MQ=59.67;MQRankSum=0.00;QD=19.10;ReadPosRankSum=-3.870e-01;SOR=1.250	GT:AD:DP:GQ:PGT:PID:PL:PS	0|1:36,31:67:99:0|1:910578_T_TG:1235,0,1415:910578	0|1:24,23:47:99:0|1:910578_T_TG:894,0,939:910578	0|1:18,14:32:99:0|1:910578_T_TG:534,0,714:910578	0|1:20,24:44:99:0|1:910578_T_TG:948,0,768:910578	0|1:29,20:49:99:0|1:910578_T_TG:836,0,1151:910578	0|1:23,23:46:99:0|1:910578_T_TG:894,0,939:910578	0|1:34,36:70:99:0|1:910598_C_T:1451,0,1316:910598	0|1:25,17:42:99:0|1:910578_T_TG:681,0,996:910578	0|1:15,14:29:99:0|1:910578_T_TG:621,0,666:910578	0|1:23,24:47:99:0|1:910578_T_TG:939,0,894:910578
scaffold_1	910624	.	C	G	9123.01	PASS	AC=10;AF=0.500;AN=20;BaseQRankSum=-2.200e-02;DP=531;ExcessHet=25.5733;FS=11.956;InbreedingCoeff=-1.0000;MLEAC=10;MLEAF=0.500;MQ=59.67;MQRankSum=0.00;QD=19.37;ReadPosRankSum=-6.880e-01;SOR=1.245	GT:AD:DP:GQ:PGT:PID:PL:PS	0|1:35,31:66:99:0|1:910578_T_TG:1235,0,1415:910578	0|1:23,23:46:99:0|1:910578_T_TG:894,0,939:910578	0|1:17,14:31:99:0|1:910578_T_TG:534,0,714:910578	0|1:20,24:44:99:0|1:910578_T_TG:948,0,768:910578	0|1:29,21:50:99:0|1:910578_T_TG:836,0,1151:910578	0|1:23,23:46:99:0|1:910578_T_TG:897,0,897:910578	0|1:34,35:69:99:0|1:910598_C_T:1451,0,1316:910598	0|1:25,17:42:99:0|1:910578_T_TG:765,0,990:910578	0|1:15,15:30:99:0|1:910578_T_TG:624,0,624:910578	0|1:23,24:47:99:0|1:910578_T_TG:939,0,894:910578
scaffold_1	910632	.	G	A	8796.01	PASS	AC=10;AF=0.500;AN=20;BaseQRankSum=-4.250e-01;DP=534;ExcessHet=25.5733;FS=10.507;InbreedingCoeff=-1.0000;MLEAC=10;MLEAF=0.500;MQ=59.67;MQRankSum=0.00;QD=18.75;ReadPosRankSum=0.298;SOR=1.216	GT:AD:DP:GQ:PGT:PID:PL:PS	0|1:33,32:65:99:0|1:910578_T_TG:1283,0,1328:910578	0|1:22,22:44:99:0|1:910578_T_TG:855,0,900:910578	0|1:17,13:30:99:0|1:910578_T_TG:492,0,717:910578	0|1:20,24:44:99:0|1:910578_T_TG:945,0,810:910578	0|1:29,23:52:99:0|1:910578_T_TG:956,0,1226:910578	0|1:25,17:42:99:0|1:910578_T_TG:720,0,1035:910578	0|1:35,34:69:99:0|1:910598_C_T:1403,0,1403:910598	0|1:27,20:47:99:0|1:910578_T_TG:759,0,1074:910578	0|1:17,14:31:99:0|1:910578_T_TG:537,0,672:910578	0|1:25,20:45:99:0|1:910578_T_TG:846,0,1026:910578
scaffold_1	910636	.	G	A	8541.01	PASS	AC=10;AF=0.500;AN=20;BaseQRankSum=-4.900e-01;DP=541;ExcessHet=25.5733;FS=10.625;InbreedingCoeff=-1.0000;MLEAC=10;MLEAF=0.500;MQ=59.67;MQRankSum=0.00;QD=18.06;ReadPosRankSum=0.258;SOR=1.159	GT:AD:DP:GQ:PGT:PID:PL:PS	0|1:32,32:64:99:0|1:910578_T_TG:1244,0,1289:910578	0|1:22,22:44:99:0|1:910578_T_TG:852,0,942:910578	0|1:17,13:30:99:0|1:910578_T_TG:492,0,717:910578	0|1:20,24:44:99:0|1:910578_T_TG:948,0,768:910578	0|1:30,24:54:99:0|1:910578_T_TG:911,0,1271:910578	0|1:26,17:43:99:0|1:910578_T_TG:636,0,1041:910578	0|1:36,35:71:99:0|1:910598_C_T:1361,0,1406:910598	0|1:27,20:47:99:0|1:910578_T_TG:756,0,1116:910578	0|1:17,14:31:99:0|1:910578_T_TG:537,0,672:910578	0|1:26,19:45:99:0|1:910578_T_TG:804,0,1029:910578
scaffold_1	910653	.	G	A	8161.01	PASS	AC=10;AF=0.500;AN=20;BaseQRankSum=-2.580e-01;DP=540;ExcessHet=25.5733;FS=10.625;InbreedingCoeff=-1.0000;MLEAC=10;MLEAF=0.500;MQ=59.67;MQRankSum=0.00;QD=17.36;ReadPosRankSum=0.356;SOR=1.108	GT:AD:DP:GQ:PGT:PID:PL:PS	0|1:36,31:67:99:0|1:910578_T_TG:1193,0,1418:910578	0|1:25,21:46:99:0|1:910578_T_TG:842,0,1026:910578	0|1:17,10:27:99:0|1:910578_T_TG:355,0,684:910578	0|1:17,20:37:99:0|1:910578_T_TG:828,0,693:910578	0|1:34,21:55:99:0|1:910578_T_TG:776,0,1364:910578	0|1:25,20:45:99:0|1:910578_T_TG:729,0,1116:910578	0|1:34,38:72:99:0|1:910598_C_T:1448,0,1355:910598	0|1:24,20:44:99:0|1:910578_T_TG:750,0,1074:910578	0|1:19,14:33:99:0|1:910578_T_TG:524,0,756:910578	0|1:25,19:44:99:0|1:910578_T_TG:716,0,1035:910578
scaffold_1	910657	.	A	G	10461	PASS	AC=10;AF=0.500;AN=20;BaseQRankSum=1.24;DP=555;ExcessHet=25.5733;FS=9.364;InbreedingCoeff=-1.0000;MLEAC=10;MLEAF=0.500;MQ=59.68;MQRankSum=0.00;QD=21.61;ReadPosRankSum=-5.100e-02;SOR=0.484	GT:AD:DP:GQ:PGT:PID:PL:PS	0|1:32,36:68:99:0|1:910657_A_G:1457,0,1232:910657	0|1:23,25:48:99:0|1:910657_A_G:971,0,891:910657	0|1:10,17:27:99:0|1:910657_A_G:684,0,369:910657	0|1:20,17:37:99:0|1:910657_A_G:654,0,789:910657	0|1:21,33:54:99:0|1:910657_A_G:1302,0,782:910657	0|1:21,28:49:99:0|1:910657_A_G:1113,0,798:910657	0|1:38,34:72:99:0|1:910657_A_G:1355,0,1490:910657	0|1:21,26:47:99:0|1:910657_A_G:1014,0,804:910657	0|1:14,20:34:99:0|1:910657_A_G:840,0,525:910657	0|1:21,27:48:99:0|1:910657_A_G:1071,0,801:910657
scaffold_1	910658	.	A	T	10496	PASS	AC=10;AF=0.500;AN=20;BaseQRankSum=0.095;DP=551;ExcessHet=25.5733;FS=10.625;InbreedingCoeff=-1.0000;MLEAC=10;MLEAF=0.500;MQ=59.68;MQRankSum=0.00;QD=21.87;ReadPosRankSum=0.015;SOR=0.490	GT:AD:DP:GQ:PGT:PID:PL:PS	0|1:32,37:69:99:0|1:910657_A_G:1499,0,1229:910657	0|1:23,24:47:99:0|1:910657_A_G:971,0,891:910657	0|1:10,17:27:99:0|1:910657_A_G:684,0,369:910657	0|1:20,17:37:99:0|1:910657_A_G:651,0,831:910657	0|1:21,32:53:99:0|1:910657_A_G:1302,0,782:910657	0|1:21,28:49:99:0|1:910657_A_G:1109,0,839:910657	0|1:37,34:71:99:0|1:910657_A_G:1355,0,1490:910657	0|1:21,24:45:99:0|1:910657_A_G:1014,0,804:910657	0|1:14,20:34:99:0|1:910657_A_G:840,0,525:910657	0|1:21,27:48:99:0|1:910657_A_G:1071,0,801:910657
scaffold_1	938346	.	G	A	4997.01	PASS	AC=10;AF=0.500;AN=20;BaseQRankSum=0.00;DP=291;ExcessHet=25.5733;FS=0.000;InbreedingCoeff=-1.0000;MLEAC=10;MLEAF=0.500;MQ=60.00;MQRankSum=0.00;QD=17.17;ReadPosRankSum=-3.100e-02;SOR=0.682	GT:AD:DP:GQ:PL	0/1:19,20:39:99:696,0,697	0/1:11,12:23:99:410,0,413	0/1:8,13:21:99:423,0,249	0/1:20,10:30:99:280,0,740	0/1:13,9:22:99:328,0,474	0/1:11,15:26:99:546,0,363	0/1:27,20:47:99:656,0,898	0/1:19,17:36:99:646,0,657	0/1:9,17:26:99:591,0,324	0/1:10,11:21:99:421,0,276
scaffold_1	945443	.	G	T	5599	PASS	AC=10;AF=0.500;AN=20;BaseQRankSum=0.566;DP=327;ExcessHet=25.5733;FS=0.401;InbreedingCoeff=-1.0000;MLEAC=10;MLEAF=0.500;MQ=59.93;MQRankSum=0.00;QD=17.28;ReadPosRankSum=0.336;SOR=0.658	GT:AD:DP:GQ:PL	0/1:20,20:40:99:670,0,689	0/1:15,16:31:99:583,0,417	0/1:13,20:33:99:732,0,469	0/1:17,15:33:99:523,0,547	0/1:19,17:36:99:570,0,598	0/1:19,20:39:99:702,0,553	0/1:16,9:25:99:318,0,560	0/1:12,18:30:99:563,0,327	0/1:15,13:28:99:468,0,506	0/1:17,13:30:99:470,0,650
scaffold_1	979545	.	T	G	5383.01	PASS	AC=10;AF=0.500;AN=20;BaseQRankSum=0.535;DP=315;ExcessHet=25.5733;FS=0.410;InbreedingCoeff=-1.0000;MLEAC=10;MLEAF=0.500;MQ=60.00;MQRankSum=0.00;QD=17.14;ReadPosRankSum=0.849;SOR=0.644	GT:AD:DP:GQ:PL	0/1:29,21:50:99:691,0,967	0/1:11,17:28:99:618,0,357	0/1:7,14:21:99:502,0,225	0/1:21,21:42:99:747,0,747	0/1:14,17:31:99:607,0,527	0/1:16,14:30:99:496,0,572	0/1:19,13:32:99:332,0,678	0/1:16,14:30:99:481,0,508	0/1:12,14:26:99:449,0,358	0/1:12,12:24:99:460,0,365
scaffold_1	1002240	.	G	A	622.39	PASS	AC=1;AF=0.050;AN=20;BaseQRankSum=-1.103e+00;DP=287;ExcessHet=3.0103;FS=3.471;InbreedingCoeff=-0.0526;MLEAC=1;MLEAF=0.050;MQ=60.00;MQRankSum=0.00;QD=20.75;ReadPosRankSum=-6.030e-01;SOR=0.774	GT:AD:DP:GQ:PL	0/0:39,0:39:99:0,108,1611	0/0:23,0:23:60:0,60,871	0/0:28,0:28:84:0,84,1136	0/1:11,19:30:99:634,0,361	0/0:34,0:34:99:0,99,1399	0/0:25,0:25:72:0,72,1025	0/0:29,0:29:84:0,84,1238	0/0:22,0:22:60:0,60,864	0/0:36,0:36:99:0,99,1485	0/0:21,0:21:63:0,63,873
scaffold_1	1015925	.	C	G	5005.01	PASS	AC=10;AF=0.500;AN=20;BaseQRankSum=0.456;DP=305;ExcessHet=25.5733;FS=4.478;InbreedingCoeff=-1.0000;MLEAC=10;MLEAF=0.500;MQ=60.00;MQRankSum=0.00;QD=16.57;ReadPosRankSum=-1.210e-01;SOR=0.543	GT:AD:DP:GQ:PL	0/1:20,17:37:99:484,0,745	0/1:11,13:24:99:434,0,339	0/1:8,13:21:99:465,0,273	0/1:16,20:36:99:652,0,600	0/1:21,12:33:99:405,0,727	0/1:21,11:32:99:370,0,729	0/1:18,16:34:99:590,0,602	0/1:12,12:24:99:455,0,451	0/1:21,15:36:99:547,0,787	0/1:8,17:25:99:603,0,235
scaffold_1	1020141	.	C	T	6032.01	PASS	AC=10;AF=0.500;AN=20;BaseQRankSum=-1.740e-01;DP=315;ExcessHet=25.5733;FS=0.863;InbreedingCoeff=-1.0000;MLEAC=10;MLEAF=0.500;MQ=60.00;MQRankSum=0.00;QD=19.40;ReadPosRankSum=-4.970e-01;SOR=0.760	GT:AD:DP:GQ:PL	0/1:20,19:39:99:618,0,783	0/1:10,13:23:99:466,0,340	0/1:13,14:27:99:500,0,501	0/1:13,17:30:99:652,0,476	0/1:11,13:24:99:433,0,421	0/1:14,11:25:99:411,0,552	0/1:26,26:52:99:958,0,880	0/1:14,20:34:99:794,0,484	0/1:8,16:24:99:645,0,285	0/1:16,17:33:99:555,0,609
scaffold_1	1021320	.	A	C	4933.01	PASS	AC=10;AF=0.500;AN=20;BaseQRankSum=0.097;DP=311;ExcessHet=25.5733;FS=0.413;InbreedingCoeff=-1.0000;MLEAC=10;MLEAF=0.500;MQ=60.00;MQRankSum=0.00;QD=16.07;ReadPosRankSum=0.548;SOR=0.665	GT:AD:DP:GQ:PGT:PID:PL:PS	0/1:17,13:30:99:.:.:410,0,588:.	0/1:18,19:37:99:.:.:676,0,565:.	0/1:14,14:28:99:.:.:435,0,447:.	0/1:20,14:34:99:.:.:475,0,732:.	0/1:11,14:25:99:.:.:517,0,388:.	0/1:16,11:27:99:.:.:346,0,574:.	0/1:19,16:35:99:.:.:512,0,665:.	0|1:12,14:26:99:0|1:1021320_A_C:410,0,416:1021320	0/1:14,16:30:99:.:.:576,0,424:.	0/1:18,17:35:99:.:.:576,0,572:.
scaffold_1	1023076	.	G	A	4914.01	PASS	AC=10;AF=0.500;AN=20;BaseQRankSum=-2.840e-01;DP=300;ExcessHet=25.5733;FS=4.512;InbreedingCoeff=-1.0000;MLEAC=10;MLEAF=0.500;MQ=60.00;MQRankSum=0.00;QD=16.49;ReadPosRankSum=-3.770e-01;SOR=0.674	GT:AD:DP:GQ:PL	0/1:21,13:34:99:302,0,744	0/1:14,9:23:99:318,0,553	0/1:15,12:27:99:415,0,504	0/1:10,27:37:99:971,0,293	0/1:16,15:31:99:572,0,599	0/1:18,10:28:99:350,0,681	0/1:17,14:31:99:470,0,603	0/1:7,15:22:99:531,0,246	0/1:17,12:29:99:385,0,581	0/1:18,18:36:99:600,0,540
scaffold_1	1025158	.	T	A	5058.01	PASS	AC=10;AF=0.500;AN=20;BaseQRankSum=-5.320e-01;DP=301;ExcessHet=25.5733;FS=0.417;InbreedingCoeff=-1.0000;MLEAC=10;MLEAF=0.500;MQ=60.00;MQRankSum=0.00;QD=16.86;ReadPosRankSum=0.195;SOR=0.665	GT:AD:DP:GQ:PL	0/1:16,21:37:99:668,0,592	0/1:21,15:36:99:561,0,711	0/1:13,8:21:99:244,0,511	0/1:18,18:36:99:611,0,535	0/1:11,18:29:99:657,0,307	0/1:16,20:36:99:619,0,523	0/1:16,15:31:99:525,0,558	0/1:12,16:28:99:518,0,412	0/1:18,8:26:99:244,0,675	0/1:8,12:20:99:411,0,292
scaffold_1	1037036	.	C	T	5556.01	PASS	AC=10;AF=0.500;AN=20;BaseQRankSum=-7.600e-02;DP=317;ExcessHet=25.5733;FS=7.571;InbreedingCoeff=-1.0000;MLEAC=10;MLEAF=0.500;MQ=59.95;MQRankSum=0.00;QD=17.69;ReadPosRankSum=0.613;SOR=0.730	GT:AD:DP:GQ:PL	0/1:16,17:33:99:572,0,577	0/1:9,18:27:99:611,0,304	0/1:9,15:24:99:479,0,287	0/1:20,18:38:99:663,0,703	0/1:20,17:37:99:552,0,718	0/1:10,11:21:99:376,0,296	0/1:21,23:44:99:774,0,637	0/1:11,16:27:99:560,0,326	0/1:19,16:35:99:469,0,643	0/1:14,14:28:99:500,0,526
scaffold_1	1040807	.	T	C	5789.01	PASS	AC=10;AF=0.500;AN=20;BaseQRankSum=0.135;DP=325;ExcessHet=25.5733;FS=0.405;InbreedingCoeff=-1.0000;MLEAC=10;MLEAF=0.500;MQ=60.00;MQRankSum=0.00;QD=17.98;ReadPosRankSum=-1.640e-01;SOR=0.654	GT:AD:DP:GQ:PL	0/1:11,24:35:99:856,0,338	0/1:21,11:32:99:391,0,664	0/1:12,17:29:99:638,0,414	0/1:20,19:39:99:619,0,728	0/1:7,25:32:99:910,0,199	0/1:11,11:22:99:385,0,374	0/1:23,18:41:99:514,0,903	0/1:21,12:33:99:427,0,756	0/1:17,19:36:99:645,0,578	0/1:12,11:23:99:404,0,459
scaffold_1	1074411	.	A	T	10120	PASS	AC=10;AF=0.500;AN=20;BaseQRankSum=1.08;DP=428;ExcessHet=25.5733;FS=1.165;InbreedingCoeff=-1.0000;MLEAC=10;MLEAF=0.500;MQ=60.00;MQRankSum=0.00;QD=23.76;ReadPosRankSum=0.025;SOR=0.591	GT:AD:DP:GQ:PL	0/1:14,38:52:99:1442,0,436	0/1:21,15:36:99:552,0,674	0/1:9,19:28:99:719,0,293	0/1:16,29:45:99:1077,0,557	0/1:18,34:52:99:1195,0,521	0/1:12,34:46:99:1298,0,388	0/1:19,32:51:99:1031,0,516	0/1:15,28:43:99:964,0,513	0/1:14,26:40:99:941,0,425	0/1:9,24:33:99:901,0,256
scaffold_1	1077897	.	A	G	5617.01	PASS	AC=10;AF=0.500;AN=20;BaseQRankSum=0.159;DP=340;ExcessHet=25.5733;FS=0.392;InbreedingCoeff=-1.0000;MLEAC=10;MLEAF=0.500;MQ=60.00;MQRankSum=0.00;QD=16.52;ReadPosRankSum=0.011;SOR=0.724	GT:AD:DP:GQ:PL	0/1:20,23:43:99:769,0,644	0/1:19,12:31:99:348,0,654	0/1:16,13:29:99:475,0,603	0/1:21,12:33:99:400,0,723	0/1:20,19:39:99:691,0,626	0/1:12,18:30:99:635,0,321	0/1:19,28:47:99:945,0,626	0/1:12,15:27:99:560,0,347	0/1:20,13:33:99:369,0,650	0/1:16,12:28:99:425,0,545
scaffold_1	1084029	.	G	A	5150.01	PASS	AC=10;AF=0.500;AN=20;BaseQRankSum=0.250;DP=292;ExcessHet=25.5733;FS=0.430;InbreedingCoeff=-1.0000;MLEAC=10;MLEAF=0.500;MQ=60.00;MQRankSum=0.00;QD=18.07;ReadPosRankSum=-1.390e-01;SOR=0.733	GT:AD:DP:GQ:PL	0/1:17,13:30:99:474,0,640	0/1:14,16:30:99:600,0,531	0/1:13,10:23:99:369,0,462	0/1:11,9:20:99:310,0,425	0/1:16,15:31:99:559,0,528	0/1:14,16:30:99:598,0,502	0/1:23,21:44:99:734,0,742	0/1:10,10:20:99:361,0,387	0/1:12,19:31:99:663,0,355	0/1:11,15:26:99:482,0,383
scaffold_1	1092831	.	C	T	5436.01	PASS	AC=10;AF=0.500;AN=20;BaseQRankSum=-3.230e-01;DP=304;ExcessHet=25.5733;FS=4.525;InbreedingCoeff=-1.0000;MLEAC=10;MLEAF=0.500;MQ=60.00;MQRankSum=0.00;QD=18.06;ReadPosRankSum=0.266;SOR=0.489	GT:AD:DP:GQ:PL	0/1:21,19:40:99:708,0,717	0/1:16,19:35:99:663,0,565	0/1:8,16:24:99:474,0,231	0/1:10,18:28:99:670,0,325	0/1:16,19:35:99:630,0,530	0/1:9,11:20:99:344,0,318	0/1:16,14:30:99:490,0,578	0/1:11,14:25:99:477,0,357	0/1:14,14:28:99:454,0,508	0/1:19,17:36:99:526,0,610
scaffold_1	1106543	.	C	G	5210.01	PASS	AC=10;AF=0.500;AN=20;BaseQRankSum=-2.530e-01;DP=298;ExcessHet=25.5733;FS=0.422;InbreedingCoeff=-1.0000;MLEAC=10;MLEAF=0.500;MQ=60.00;MQRankSum=0.00;QD=17.48;ReadPosRankSum=0.163;SOR=0.654	GT:AD:DP:GQ:PL	0/1:23,12:35:99:386,0,915	0/1:14,20:34:99:663,0,486	0/1:13,14:27:99:502,0,492	0/1:10,10:20:99:372,0,380	0/1:19,17:36:99:490,0,687	0/1:15,9:24:99:312,0,516	0/1:12,22:34:99:769,0,373	0/1:13,14:27:99:530,0,489	0/1:12,24:36:99:804,0,361	0/1:13,12:25:99:382,0,367
scaffold_1	1107946	.	T	G	4683.01	PASS	AC=10;AF=0.500;AN=20;BaseQRankSum=0.084;DP=298;ExcessHet=25.5733;FS=0.889;InbreedingCoeff=-1.0000;MLEAC=10;MLEAF=0.500;MQ=59.96;MQRankSum=0.00;QD=15.98;ReadPosRankSum=-3.600e-02;SOR=0.769	GT:AD:DP:GQ:PL	0/1:22,18:40:99:667,0,761	0/1:18,10:28:99:322,0,660	0/1:9,11:20:99:378,0,334	0/1:14,22:36:99:686,0,414	0/1:22,15:37:99:553,0,726	0/1:11,9:20:99:342,0,415	0/1:15,13:28:99:447,0,536	0/1:12,9:21:99:335,0,474	0/1:20,14:34:99:484,0,697	0/1:15,14:29:99:469,0,585
scaffold_1	1117312	.	A	C	5280.01	PASS	AC=10;AF=0.500;AN=20;BaseQRankSum=-1.570e-01;DP=309;ExcessHet=25.5733;FS=0.863;InbreedingCoeff=-1.0000;MLEAC=10;MLEAF=0.500;MQ=60.00;MQRankSum=0.00;QD=17.14;ReadPosRankSum=-9.900e-02;SOR=0.671	GT:AD:DP:GQ:PL	0/1:14,16:30:99:615,0,501	0/1:14,15:29:99:526,0,539	0/1:15,10:25:99:318,0,575	0/1:15,12:27:99:403,0,483	0/1:20,17:37:99:481,0,779	0/1:13,9:22:99:330,0,462	0/1:23,13:36:99:443,0,752	0/1:11,24:35:99:941,0,367	0/1:14,17:31:99:601,0,486	0/1:17,19:36:99:622,0,549
scaffold_1	1118964	.	A	C	4884.01	PASS	AC=10;AF=0.500;AN=20;BaseQRankSum=-4.230e-01;DP=294;ExcessHet=25.5733;FS=0.891;InbreedingCoeff=-1.0000;MLEAC=10;MLEAF=0.500;MQ=60.00;MQRankSum=0.00;QD=16.84;ReadPosRankSum=0.094;SOR=0.626	GT:AD:DP:GQ:PL	0/1:23,19:42:99:548,0,800	0/1:10,23:33:99:757,0,328	0/1:9,15:24:99:492,0,314	0/1:14,18:32:99:486,0,450	0/1:9,20:29:99:718,0,268	0/1:13,8:21:99:254,0,457	0/1:11,11:24:99:365,0,367	0/1:16,17:33:99:626,0,514	0/1:19,8:27:99:193,0,721	0/1:14,13:27:99:445,0,483
scaffold_1	1120874	.	T	C	5219.01	PASS	AC=10;AF=0.500;AN=20;BaseQRankSum=0.027;DP=282;ExcessHet=25.5733;FS=3.239;InbreedingCoeff=-1.0000;MLEAC=10;MLEAF=0.500;MQ=60.00;MQRankSum=0.00;QD=18.51;ReadPosRankSum=0.080;SOR=0.842	GT:AD:DP:GQ:PGT:PID:PL:PS	0/1:20,15:35:99:.:.:519,0,737:.	0/1:16,13:29:99:.:.:467,0,577:.	0/1:12,12:24:99:.:.:416,0,421:.	0/1:12,24:36:99:.:.:828,0,387:.	0/1:14,11:25:99:.:.:361,0,471:.	0/1:13,11:24:99:.:.:416,0,493:.	0|1:8,21:29:99:0|1:1120865_A_G:738,0,270:1120865	0/1:9,12:21:99:.:.:477,0,335:.	0/1:18,13:31:99:.:.:433,0,665:.	0/1:12,16:28:99:.:.:564,0,375:.
scaffold_1	1124277	.	G	A	5854.01	PASS	AC=10;AF=0.500;AN=20;BaseQRankSum=-4.990e-01;DP=327;ExcessHet=25.5733;FS=1.317;InbreedingCoeff=-1.0000;MLEAC=10;MLEAF=0.500;MQ=60.00;MQRankSum=0.00;QD=18.01;ReadPosRankSum=0.320;SOR=0.605	GT:AD:DP:GQ:PL	0/1:18,20:38:99:649,0,661	0/1:19,18:37:99:563,0,633	0/1:15,13:28:99:419,0,508	0/1:21,24:45:99:790,0,717	0/1:20,24:44:99:804,0,710	0/1:8,16:24:99:607,0,265	0/1:11,13:24:99:385,0,246	0/1:18,13:31:99:438,0,621	0/1:10,12:22:99:400,0,385	0/1:9,23:32:99:799,0,257
scaffold_1	1132431	.	T	A	5814.01	PASS	AC=10;AF=0.500;AN=20;BaseQRankSum=0.585;DP=304;ExcessHet=25.5733;FS=1.923;InbreedingCoeff=-1.0000;MLEAC=10;MLEAF=0.500;MQ=60.00;MQRankSum=0.00;QD=19.51;ReadPosRankSum=-2.700e-01;SOR=0.821	GT:AD:DP:GQ:PL	0/1:19,20:39:99:758,0,628	0/1:16,21:37:99:730,0,545	0/1:17,10:27:99:344,0,597	0/1:13,12:25:99:459,0,463	0/1:12,15:27:99:573,0,394	0/1:8,15:23:99:559,0,288	0/1:11,24:35:99:842,0,340	0/1:12,14:26:99:534,0,449	0/1:17,22:39:99:727,0,508	0/1:12,8:20:99:288,0,401
scaffold_1	1137212	.	C	A	4431.98	PASS	AC=9;AF=0.450;AN=20;BaseQRankSum=-2.450e-01;DP=278;ExcessHet=18.1697;FS=0.457;InbreedingCoeff=-0.8182;MLEAC=9;MLEAF=0.450;MQ=59.94;MQRankSum=0.00;QD=17.25;ReadPosRankSum=-2.300e-01;SOR=0.752	GT:AD:DP:GQ:PL	0/1:16,16:32:99:463,0,571	0/1:8,15:23:99:432,0,291	0/1:15,19:34:99:605,0,474	0/0:21,0:21:60:0,60,900	0/1:12,14:26:99:500,0,432	0/1:11,11:22:99:359,0,421	0/1:23,19:42:99:644,0,769	0/1:5,15:20:99:571,0,155	0/1:20,12:32:99:414,0,749	0/1:11,15:26:99:450,0,386
scaffold_1	1144138	.	A	G	5583.01	PASS	AC=10;AF=0.500;AN=20;BaseQRankSum=0.426;DP=320;ExcessHet=25.5733;FS=0.000;InbreedingCoeff=-1.0000;MLEAC=10;MLEAF=0.500;MQ=60.00;MQRankSum=0.00;QD=17.56;ReadPosRankSum=0.565;SOR=0.717	GT:AD:DP:GQ:PL	0/1:22,19:41:99:645,0,744	0/1:18,8:26:99:278,0,692	0/1:21,5:26:99:147,0,685	0/1:16,18:34:99:637,0,579	0/1:15,17:32:99:531,0,571	0/1:10,17:27:99:630,0,271	0/1:14,19:33:99:654,0,435	0/1:15,19:34:99:669,0,494	0/1:12,21:33:99:763,0,381	0/1:14,18:32:99:629,0,488
scaffold_1	1147563	.	G	T	5557.01	PASS	AC=10;AF=0.500;AN=20;BaseQRankSum=0.412;DP=308;ExcessHet=25.5733;FS=0.417;InbreedingCoeff=-1.0000;MLEAC=10;MLEAF=0.500;MQ=60.00;MQRankSum=0.00;QD=18.10;ReadPosRankSum=0.191;SOR=0.743	GT:AD:DP:GQ:PL	0/1:18,16:34:99:597,0,614	0/1:12,18:30:99:668,0,443	0/1:14,14:28:99:480,0,524	0/1:17,15:32:99:483,0,599	0/1:13,15:28:99:536,0,436	0/1:17,16:33:99:554,0,522	0/1:23,14:37:99:468,0,777	0/1:8,13:21:99:481,0,290	0/1:13,24:37:99:805,0,428	0/1:13,14:27:99:485,0,457
scaffold_1	1151512	.	G	T	5408.01	PASS	AC=10;AF=0.500;AN=20;BaseQRankSum=1.21;DP=307;ExcessHet=25.5733;FS=8.708;InbreedingCoeff=-1.0000;MLEAC=10;MLEAF=0.500;MQ=59.88;MQRankSum=0.00;QD=17.79;ReadPosRankSum=0.293;SOR=0.400	GT:AD:DP:GQ:PL	0/1:22,21:43:99:748,0,729	0/1:17,17:34:99:605,0,501	0/1:8,13:21:99:494,0,275	0/1:15,19:34:99:695,0,506	0/1:13,16:29:99:531,0,411	0/1:16,18:34:99:570,0,488	0/1:17,20:37:99:594,0,462	0/1:9,16:25:99:525,0,242	0/1:16,8:24:99:275,0,560	0/1:13,10:23:99:371,0,461
scaffold_1	1155508	.	G	A	4358.01	PASS	AC=10;AF=0.500;AN=20;BaseQRankSum=0.299;DP=276;ExcessHet=25.5733;FS=0.437;InbreedingCoeff=-1.0000;MLEAC=10;MLEAF=0.500;MQ=60.00;MQRankSum=0.00;QD=15.79;ReadPosRankSum=-1.840e-01;SOR=0.733	GT:AD:DP:GQ:PL	0/1:20,18:38:99:617,0,718	0/1:17,11:28:99:388,0,625	0/1:14,7:21:99:199,0,498	0/1:20,14:34:99:491,0,669	0/1:9,15:24:99:538,0,318	0/1:9,14:23:99:500,0,318	0/1:8,16:24:99:509,0,241	0/1:18,13:31:99:462,0,705	0/1:17,12:29:99:406,0,587	0/1:16,8:24:99:248,0,540
scaffold_1	1166506	.	G	A	5314.01	PASS	AC=10;AF=0.500;AN=20;BaseQRankSum=0.701;DP=303;ExcessHet=25.5733;FS=0.872;InbreedingCoeff=-1.0000;MLEAC=10;MLEAF=0.500;MQ=60.00;MQRankSum=0.00;QD=17.60;ReadPosRankSum=0.508;SOR=0.722	GT:AD:DP:GQ:PL	0/1:24,30:54:99:1070,0,896	0/1:19,11:30:99:402,0,684	0/1:10,11:21:99:351,0,370	0/1:17,10:27:99:366,0,594	0/1:10,17:27:99:624,0,339	0/1:20,13:33:99:422,0,788	0/1:12,19:31:99:661,0,345	0/1:12,12:24:99:444,0,336	0/1:12,16:28:99:525,0,439	0/1:14,13:27:99:449,0,499
scaffold_1	1166607	.	A	G	5227.01	PASS	AC=10;AF=0.500;AN=20;BaseQRankSum=0.671;DP=298;ExcessHet=25.5733;FS=1.919;InbreedingCoeff=-1.0000;MLEAC=10;MLEAF=0.500;MQ=60.00;MQRankSum=0.00;QD=17.66;ReadPosRankSum=0.469;SOR=0.587	GT:AD:DP:GQ:PL	0/1:18,19:37:99:619,0,624	0/1:15,13:28:99:425,0,504	0/1:16,11:27:99:374,0,533	0/1:21,14:35:99:476,0,817	0/1:10,14:24:99:472,0,301	0/1:14,12:26:99:361,0,478	0/1:15,19:34:99:694,0,470	0/1:12,16:28:99:543,0,391	0/1:12,15:27:99:580,0,368	0/1:11,19:30:99:683,0,355
scaffold_1	1169825	.	G	A	5871.01	PASS	AC=10;AF=0.500;AN=20;BaseQRankSum=-3.570e-01;DP=314;ExcessHet=25.5733;FS=0.000;InbreedingCoeff=-1.0000;MLEAC=10;MLEAF=0.500;MQ=60.00;MQRankSum=0.00;QD=18.76;ReadPosRankSum=0.071;SOR=0.676	GT:AD:DP:GQ:PL	0/1:20,19:39:99:688,0,773	0/1:12,10:22:99:352,0,474	0/1:18,13:31:99:472,0,698	0/1:11,17:28:99:520,0,382	0/1:18,19:37:99:724,0,638	0/1:16,22:38:99:774,0,603	0/1:16,22:38:99:818,0,591	0/1:15,13:28:99:488,0,490	0/1:9,18:27:99:577,0,279	0/1:13,12:25:99:458,0,456
scaffold_1	1171189	.	A	G	5546.01	PASS	AC=10;AF=0.500;AN=20;BaseQRankSum=1.14;DP=313;ExcessHet=25.5733;FS=1.348;InbreedingCoeff=-1.0000;MLEAC=10;MLEAF=0.500;MQ=60.00;MQRankSum=0.00;QD=17.95;ReadPosRankSum=0.696;SOR=0.637	GT:AD:DP:GQ:PGT:PID:PL:PS	0|1:18,20:38:99:0|1:1171189_A_G:786,0,696:1171189	0|1:21,21:42:99:0|1:1171189_A_G:819,0,808:1171189	0|1:14,9:23:99:0|1:1171189_A_G:336,0,561:1171189	0|1:18,10:28:99:0|1:1171189_A_G:326,0,741:1171189	0|1:17,14:31:99:0|1:1171189_A_G:528,0,661:1171189	0|1:12,11:23:99:0|1:1171189_A_G:426,0,460:1171189	0|1:20,19:39:99:0|1:1171189_A_G:662,0,826:1171189	0|1:14,11:25:99:0|1:1171189_A_G:420,0,555:1171189	0|1:11,14:25:99:0|1:1171189_A_G:541,0,420:1171189	0|1:17,18:35:99:0|1:1171189_A_G:702,0,656:1171189
scaffold_1	1171195	.	C	A	5601.01	PASS	AC=10;AF=0.500;AN=20;BaseQRankSum=-3.530e-01;DP=318;ExcessHet=25.5733;FS=0.853;InbreedingCoeff=-1.0000;MLEAC=10;MLEAF=0.500;MQ=60.00;MQRankSum=0.00;QD=17.78;ReadPosRankSum=0.767;SOR=0.636	GT:AD:DP:GQ:PGT:PID:PL:PS	0|1:20,20:40:99:0|1:1171189_A_G:813,0,773:1171189	0|1:22,21:43:99:0|1:1171189_A_G:816,0,830:1171189	0|1:13,9:22:99:0|1:1171189_A_G:336,0,561:1171189	0|1:18,11:29:99:0|1:1171189_A_G:361,0,705:1171189	0|1:18,13:31:99:0|1:1171189_A_G:492,0,696:1171189	0|1:14,10:24:99:0|1:1171189_A_G:420,0,531:1171189	0|1:22,19:41:99:0|1:1171189_A_G:695,0,823:1171189	0|1:14,11:25:99:0|1:1171189_A_G:420,0,555:1171189	0|1:13,14:27:99:0|1:1171189_A_G:543,0,497:1171189	0|1:15,18:33:99:0|1:1171189_A_G:705,0,624:1171189
scaffold_1	1173071	.	A	G	4762.01	PASS	AC=10;AF=0.500;AN=20;BaseQRankSum=-8.120e-01;DP=291;ExcessHet=25.5733;FS=3.913;InbreedingCoeff=-1.0000;MLEAC=10;MLEAF=0.500;MQ=59.13;MQRankSum=-9.680e-01;QD=16.65;ReadPosRankSum=-5.140e-01;SOR=0.937	GT:AD:DP:GQ:PL	0/1:14,18:32:99:579,0,515	0/1:12,12:24:99:383,0,421	0/1:11,12:23:99:439,0,374	0/1:16,15:31:99:505,0,591	0/1:12,20:32:99:729,0,440	0/1:15,11:26:99:319,0,572	0/1:15,14:29:99:464,0,526	0/1:12,14:26:99:467,0,445	0/1:19,11:30:99:283,0,681	0/1:16,17:33:99:594,0,577
scaffold_1	1183939	.	G	T	4928.01	PASS	AC=10;AF=0.500;AN=20;BaseQRankSum=0.398;DP=284;ExcessHet=25.5733;FS=1.405;InbreedingCoeff=-1.0000;MLEAC=10;MLEAF=0.500;MQ=60.00;MQRankSum=0.00;QD=17.35;ReadPosRankSum=0.667;SOR=0.612	GT:AD:DP:GQ:PL	0/1:13,30:43:99:1094,0,404	0/1:13,18:31:99:652,0,430	0/1:19,9:28:99:303,0,643	0/1:9,12:21:99:417,0,332	0/1:19,9:28:99:290,0,684	0/1:13,20:33:99:697,0,423	0/1:17,7:24:99:232,0,629	0/1:12,19:31:99:605,0,324	0/1:14,11:25:99:395,0,454	0/1:12,8:20:99:243,0,387
scaffold_1	1185449	.	A	G	4739.01	PASS	AC=10;AF=0.500;AN=20;BaseQRankSum=-1.008e+00;DP=290;ExcessHet=25.5733;FS=1.399;InbreedingCoeff=-1.0000;MLEAC=10;MLEAF=0.500;MQ=60.00;MQRankSum=0.00;QD=16.40;ReadPosRankSum=-3.630e-01;SOR=0.657	GT:AD:DP:GQ:PL	0/1:21,18:39:99:632,0,790	0/1:17,16:33:99:572,0,646	0/1:10,10:20:99:346,0,301	0/1:14,15:29:99:491,0,494	0/1:14,13:27:99:445,0,448	0/1:11,15:26:99:477,0,400	0/1:19,13:32:99:381,0,672	0/1:18,13:31:99:396,0,695	0/1:12,12:24:99:405,0,453	0/1:9,19:28:99:594,0,273
scaffold_1	1195032	.	G	A	12971	PASS	AC=10;AF=0.500;AN=20;BaseQRankSum=0.142;DP=652;ExcessHet=25.5733;FS=0.557;InbreedingCoeff=-1.0000;MLEAC=10;MLEAF=0.500;MQ=57.59;MQRankSum=-1.101e+00;QD=24.29;ReadPosRankSum=-1.280e-01;SOR=0.775	GT:AD:DP:GQ:PL	0/1:30,50:80:99:1841,0,897	0/1:17,31:48:99:1040,0,534	0/1:13,35:48:99:1277,0,397	0/1:19,33:52:99:1137,0,635	0/1:12,31:43:99:1177,0,374	0/1:17,37:54:99:1315,0,505	0/1:21,35:56:99:1285,0,651	0/1:15,25:40:99:914,0,473	0/1:17,33:50:99:1287,0,500	0/1:17,46:63:99:1698,0,484
scaffold_1	1196823	.	A	G	4681.01	PASS	AC=10;AF=0.500;AN=20;BaseQRankSum=0.414;DP=289;ExcessHet=25.5733;FS=2.577;InbreedingCoeff=-1.0000;MLEAC=10;MLEAF=0.500;MQ=60.00;MQRankSum=0.00;QD=16.20;ReadPosRankSum=-4.660e-01;SOR=0.860	GT:AD:DP:GQ:PL	0/1:14,13:27:99:469,0,549	0/1:16,12:28:99:384,0,539	0/1:14,11:25:99:337,0,552	0/1:17,16:33:99:484,0,598	0/1:16,18:34:99:624,0,511	0/1:11,15:26:99:562,0,411	0/1:20,18:38:99:608,0,682	0/1:18,12:30:99:438,0,663	0/1:13,9:22:99:336,0,478	0/1:13,13:26:99:439,0,413
scaffold_1	1196844	.	C	T	4684.01	PASS	AC=10;AF=0.500;AN=20;BaseQRankSum=0.213;DP=293;ExcessHet=25.5733;FS=1.398;InbreedingCoeff=-1.0000;MLEAC=10;MLEAF=0.500;MQ=59.96;MQRankSum=0.00;QD=16.10;ReadPosRankSum=0.498;SOR=0.785	GT:AD:DP:GQ:PL	0/1:13,13:26:99:441,0,498	0/1:19,15:34:99:468,0,676	0/1:13,10:23:99:329,0,513	0/1:20,11:31:99:382,0,707	0/1:15,20:35:99:723,0,456	0/1:13,15:28:99:551,0,449	0/1:21,15:36:99:512,0,674	0/1:15,14:29:99:461,0,526	0/1:14,10:24:99:356,0,506	0/1:11,14:25:99:461,0,406
scaffold_1	1197328	.	G	A	4921.01	PASS	AC=10;AF=0.500;AN=20;BaseQRankSum=0.533;DP=292;ExcessHet=25.5733;FS=1.965;InbreedingCoeff=-1.0000;MLEAC=10;MLEAF=0.500;MQ=60.00;MQRankSum=0.00;QD=16.97;ReadPosRankSum=0.132;SOR=0.826	GT:AD:DP:GQ:PL	0/1:36,21:57:99:739,0,1267	0/1:14,15:29:99:535,0,386	0/1:13,12:25:99:408,0,507	0/1:8,12:20:99:424,0,298	0/1:18,12:30:99:362,0,671	0/1:11,14:25:99:476,0,350	0/1:11,12:23:99:424,0,326	0/1:12,13:25:99:469,0,375	0/1:14,19:33:99:699,0,503	0/1:12,11:23:99:385,0,449
scaffold_1	1198725	.	C	T	4919.01	PASS	AC=10;AF=0.500;AN=20;BaseQRankSum=0.00;DP=285;ExcessHet=25.5733;FS=7.238;InbreedingCoeff=-1.0000;MLEAC=10;MLEAF=0.500;MQ=60.00;MQRankSum=0.00;QD=17.38;ReadPosRankSum=-4.390e-01;SOR=0.417	GT:AD:DP:GQ:PL	0/1:16,13:29:99:427,0,545	0/1:13,8:21:99:277,0,512	0/1:19,10:29:99:359,0,696	0/1:11,22:33:99:740,0,309	0/1:16,15:31:99:477,0,608	0/1:11,15:26:99:536,0,400	0/1:17,16:33:99:553,0,592	0/1:12,17:29:99:619,0,372	0/1:17,15:32:99:551,0,568	0/1:8,12:20:99:380,0,242
scaffold_1	1200141	.	A	T	5489.01	PASS	AC=10;AF=0.500;AN=20;BaseQRankSum=-1.127e+00;DP=336;ExcessHet=25.5733;FS=4.857;InbreedingCoeff=-1.0000;MLEAC=10;MLEAF=0.500;MQ=60.00;MQRankSum=0.00;QD=16.43;ReadPosRankSum=0.090;SOR=0.794	GT:AD:DP:GQ:PL	0/1:18,35:53:99:1273,0,630	0/1:17,10:27:99:312,0,643	0/1:8,16:24:99:550,0,285	0/1:23,16:39:99:504,0,752	0/1:21,12:33:99:380,0,830	0/1:18,11:29:99:375,0,702	0/1:25,19:44:99:625,0,816	0/1:21,7:28:99:227,0,801	0/1:16,17:33:99:555,0,554	0/1:5,19:24:99:688,0,153
scaffold_1	1232711	.	G	A	5133.01	PASS	AC=10;AF=0.500;AN=20;BaseQRankSum=-4.500e-02;DP=318;ExcessHet=25.5733;FS=0.408;InbreedingCoeff=-1.0000;MLEAC=10;MLEAF=0.500;MQ=60.00;MQRankSum=0.00;QD=16.30;ReadPosRankSum=-1.630e-01;SOR=0.733	GT:AD:DP:GQ:PL	0/1:15,22:37:99:729,0,539	0/1:17,13:30:99:447,0,605	0/1:15,10:25:99:326,0,499	0/1:13,19:32:99:633,0,483	0/1:18,18:36:99:646,0,643	0/1:16,15:31:99:547,0,616	0/1:16,12:28:99:409,0,582	0/1:17,15:32:99:495,0,619	0/1:18,16:34:99:553,0,607	0/1:19,11:30:99:348,0,598
scaffold_1	1235824	.	G	A	5257.01	PASS	AC=10;AF=0.500;AN=20;BaseQRankSum=-8.530e-01;DP=272;ExcessHet=25.5733;FS=5.625;InbreedingCoeff=-1.0000;MLEAC=10;MLEAF=0.500;MQ=60.00;MQRankSum=0.00;QD=19.40;ReadPosRankSum=-1.280e-01;SOR=1.006	GT:AD:DP:GQ:PGT:PID:PL:PS	0|1:19,17:36:99:0|1:1235824_G_A:608,0,691:1235824	0|1:15,14:29:99:0|1:1235824_G_A:519,0,618:1235824	0|1:16,8:24:99:0|1:1235824_G_A:288,0,648:1235824	0|1:17,14:31:99:0|1:1235824_G_A:534,0,710:1235824	0|1:13,13:26:99:0|1:1235824_G_A:500,0,540:1235824	0|1:12,10:22:99:0|1:1235824_G_A:376,0,474:1235824	0|1:12,14:26:99:0|1:1235824_G_A:566,0,497:1235824	0|1:7,13:20:99:0|1:1235824_G_A:507,0,255:1235824	0|1:13,24:37:99:0|1:1235824_G_A:969,0,474:1235824	0|1:10,10:20:99:0|1:1235824_G_A:390,0,390:1235824
scaffold_1	1235828	.	A	T	5391.01	PASS	AC=10;AF=0.500;AN=20;BaseQRankSum=-3.560e-01;DP=276;ExcessHet=25.5733;FS=4.756;InbreedingCoeff=-1.0000;MLEAC=10;MLEAF=0.500;MQ=60.00;MQRankSum=0.00;QD=19.60;ReadPosRankSum=0.348;SOR=0.967	GT:AD:DP:GQ:PGT:PID:PL:PS	0|1:17,20:37:99:0|1:1235824_G_A:741,0,530:1235824	0|1:15,14:29:99:0|1:1235824_G_A:532,0,584:1235824	0|1:16,8:24:99:0|1:1235824_G_A:288,0,648:1235824	0|1:19,15:34:99:0|1:1235824_G_A:538,0,741:1235824	0|1:15,12:27:99:0|1:1235824_G_A:497,0,576:1235824	0|1:12,9:21:99:0|1:1235824_G_A:376,0,474:1235824	0|1:12,14:26:99:0|1:1235824_G_A:534,0,500:1235824	0|1:8,12:20:99:0|1:1235824_G_A:526,0,290:1235824	0|1:13,24:37:99:0|1:1235824_G_A:969,0,474:1235824	0|1:10,10:20:99:0|1:1235824_G_A:390,0,390:1235824
scaffold_1	1236795	.	C	T	846.39	PASS	AC=1;AF=0.050;AN=20;BaseQRankSum=0.295;DP=299;ExcessHet=3.0103;FS=7.360;InbreedingCoeff=-0.0526;MLEAC=1;MLEAF=0.050;MQ=60.00;MQRankSum=0.00;QD=22.88;ReadPosRankSum=-1.535e+00;SOR=0.959	GT:AD:DP:GQ:PL	0/0:33,0:33:83:0,83,1288	0/0:25,0:25:69:0,69,1035	0/0:27,0:27:65:0,65,1032	0/1:14,23:37:99:858,0,458	0/0:38,0:38:99:0,102,1530	0/0:34,0:34:99:0,99,1476	0/0:28,0:28:67:0,67,1064	0/0:28,0:28:78:0,78,1170	0/0:21,0:21:60:0,60,900	0/0:28,0:28:78:0,78,1170
scaffold_1	1272523	.	C	T	5119.01	PASS	AC=10;AF=0.500;AN=20;BaseQRankSum=-5.860e-01;DP=305;ExcessHet=25.5733;FS=4.419;InbreedingCoeff=-1.0000;MLEAC=10;MLEAF=0.500;MQ=58.19;MQRankSum=-5.050e-01;QD=16.84;ReadPosRankSum=0.334;SOR=0.583	GT:AD:DP:GQ:PL	0/1:13,24:37:99:802,0,427	0/1:21,12:33:99:349,0,725	0/1:12,11:23:99:407,0,436	0/1:15,17:32:99:583,0,554	0/1:16,18:34:99:650,0,460	0/1:10,10:20:99:311,0,384	0/1:21,28:49:99:934,0,655	0/1:11,11:22:99:395,0,408	0/1:13,9:22:99:250,0,444	0/1:19,13:32:99:438,0,718
scaffold_1	1277384	.	G	A	4617.01	PASS	AC=10;AF=0.500;AN=20;BaseQRankSum=0.572;DP=283;ExcessHet=25.5733;FS=0.000;InbreedingCoeff=-1.0000;MLEAC=10;MLEAF=0.500;MQ=59.92;MQRankSum=0.00;QD=16.37;ReadPosRankSum=-1.030e-01;SOR=0.694	GT:AD:DP:GQ:PGT:PID:PL:PS	0/1:20,19:39:99:.:.:619,0,737:.	0/1:11,15:26:99:.:.:441,0,348:.	0/1:14,13:27:99:.:.:397,0,492:.	0/1:17,17:34:99:.:.:499,0,535:.	0/1:14,15:29:99:.:.:491,0,386:.	0/1:15,13:28:99:.:.:445,0,530:.	0/1:13,12:25:99:.:.:444,0,435:.	0/1:14,10:24:99:.:.:336,0,511:.	0|1:11,13:24:99:0|1:1277384_G_A:440,0,319:1277384	0/1:12,14:26:99:.:.:505,0,368:.
scaffold_1	1293722	.	T	C	4972.01	PASS	AC=10;AF=0.500;AN=20;BaseQRankSum=0.242;DP=322;ExcessHet=25.5733;FS=4.346;InbreedingCoeff=-1.0000;MLEAC=10;MLEAF=0.500;MQ=60.00;MQRankSum=0.00;QD=15.54;ReadPosRankSum=0.560;SOR=0.943	GT:AD:DP:GQ:PL	0/1:21,22:43:99:857,0,794	0/1:17,10:27:99:329,0,596	0/1:13,20:33:99:711,0,468	0/1:20,17:37:99:582,0,661	0/1:19,12:31:99:400,0,700	0/1:15,10:25:99:331,0,523	0/1:17,11:28:99:370,0,633	0/1:25,10:35:99:304,0,948	0/1:19,12:31:99:408,0,709	0/1:11,19:30:99:680,0,380
scaffold_1	1297167	.	C	T	5174.01	PASS	AC=10;AF=0.500;AN=20;BaseQRankSum=-2.380e-01;DP=324;ExcessHet=25.5733;FS=2.982;InbreedingCoeff=-1.0000;MLEAC=10;MLEAF=0.500;MQ=59.97;MQRankSum=0.00;QD=16.02;ReadPosRankSum=-7.100e-02;SOR=0.733	GT:AD:DP:GQ:PL	0/1:21,13:34:99:462,0,799	0/1:16,22:38:99:783,0,575	0/1:16,10:26:99:361,0,550	0/1:20,18:38:99:671,0,663	0/1:19,20:39:99:724,0,701	0/1:12,15:27:99:477,0,405	0/1:20,14:34:99:477,0,791	0/1:19,12:31:99:443,0,748	0/1:21,11:32:99:360,0,773	0/1:12,12:24:99:416,0,410
scaffold_1	1305128	.	T	C	4853.01	PASS	AC=10;AF=0.500;AN=20;BaseQRankSum=0.513;DP=291;ExcessHet=25.5733;FS=0.889;InbreedingCoeff=-1.0000;MLEAC=10;MLEAF=0.500;MQ=60.00;MQRankSum=0.00;QD=16.68;ReadPosRankSum=-3.720e-01;SOR=0.683	GT:AD:DP:GQ:PGT:PID:PL:PS	0/1:16,13:29:99:.:.:453,0,504:.	0/1:11,18:29:99:.:.:518,0,392:.	0/1:10,13:23:99:.:.:423,0,356:.	0/1:12,20:32:99:.:.:746,0,310:.	0|1:28,15:43:99:0|1:1305128_T_C:507,0,899:1305128	0/1:17,10:27:99:.:.:334,0,536:.	0/1:11,13:24:99:.:.:447,0,390:.	0/1:15,13:28:99:.:.:447,0,495:.	0/1:12,16:28:99:.:.:565,0,412:.	0/1:15,13:28:99:.:.:413,0,447:.
scaffold_1	1310778	.	T	G	5812.01	PASS	AC=10;AF=0.500;AN=20;BaseQRankSum=0.472;DP=305;ExcessHet=25.5733;FS=1.365;InbreedingCoeff=-1.0000;MLEAC=10;MLEAF=0.500;MQ=60.00;MQRankSum=0.00;QD=19.12;ReadPosRankSum=0.667;SOR=0.598	GT:AD:DP:GQ:PGT:PID:PL:PS	0|1:19,17:36:99:0|1:1310778_T_G:657,0,733:1310778	0|1:10,16:26:99:0|1:1310778_T_G:633,0,353:1310778	0|1:12,13:25:99:0|1:1310778_T_G:503,0,498:1310778	0|1:20,9:29:99:0|1:1310778_T_G:336,0,836:1310778	0|1:21,13:34:99:0|1:1310778_T_G:479,0,843:1310778	0|1:14,14:28:99:0|1:1310778_T_G:546,0,546:1310778	0|1:18,21:39:99:0|1:1310778_T_G:825,0,696:1310778	0|1:14,14:28:99:0|1:1310778_T_G:576,0,556:1310778	0|1:9,20:29:99:0|1:1310778_T_G:807,0,318:1310778	0|1:18,12:30:99:0|1:1310778_T_G:450,0,720:1310778
scaffold_1	1310782	.	G	A	5798.01	PASS	AC=10;AF=0.500;AN=20;BaseQRankSum=0.432;DP=306;ExcessHet=25.5733;FS=0.414;InbreedingCoeff=-1.0000;MLEAC=10;MLEAF=0.500;MQ=60.00;MQRankSum=0.00;QD=19.01;ReadPosRankSum=0.706;SOR=0.660	GT:AD:DP:GQ:PGT:PID:PL:PS	0|1:18,17:35:99:0|1:1310778_T_G:657,0,733:1310778	0|1:9,15:24:99:0|1:1310778_T_G:603,0,333:1310778	0|1:13,12:25:99:0|1:1310778_T_G:503,0,498:1310778	0|1:20,10:30:99:0|1:1310778_T_G:339,0,795:1310778	0|1:21,13:34:99:0|1:1310778_T_G:501,0,840:1310778	0|1:15,15:30:99:0|1:1310778_T_G:576,0,575:1310778	0|1:18,21:39:99:0|1:1310778_T_G:825,0,696:1310778	0|1:14,15:29:99:0|1:1310778_T_G:576,0,556:1310778	0|1:10,19:29:99:0|1:1310778_T_G:768,0,353:1310778	0|1:18,12:30:99:0|1:1310778_T_G:450,0,720:1310778
scaffold_1	1324656	.	A	G	4291.01	PASS	AC=10;AF=0.500;AN=20;BaseQRankSum=0.633;DP=283;ExcessHet=25.5733;FS=3.243;InbreedingCoeff=-1.0000;MLEAC=10;MLEAF=0.500;MQ=60.00;MQRankSum=0.00;QD=15.27;ReadPosRankSum=0.245;SOR=0.654	GT:AD:DP:GQ:PL	0/1:21,14:35:99:506,0,659	0/1:21,19:40:99:639,0,630	0/1:12,12:24:99:409,0,453	0/1:17,8:25:99:272,0,605	0/1:12,13:25:99:426,0,364	0/1:12,11:23:99:397,0,406	0/1:12,13:25:99:399,0,439	0/1:18,15:33:99:513,0,586	0/1:15,7:22:99:207,0,528	0/1:13,16:29:99:523,0,406
scaffold_1	1325421	.	A	G	5038.01	PASS	AC=10;AF=0.500;AN=20;BaseQRankSum=1.00;DP=321;ExcessHet=25.5733;FS=9.410;InbreedingCoeff=-1.0000;MLEAC=10;MLEAF=0.500;MQ=60.00;MQRankSum=0.00;QD=15.84;ReadPosRankSum=0.554;SOR=0.878	GT:AD:DP:GQ:PL	0/1:20,17:37:99:516,0,674	0/1:21,20:41:99:658,0,698	0/1:16,10:26:99:372,0,541	0/1:12,12:24:99:459,0,456	0/1:15,18:33:99:691,0,490	0/1:14,16:30:99:507,0,354	0/1:22,12:34:99:428,0,784	0/1:15,19:34:99:674,0,527	0/1:20,10:30:99:319,0,762	0/1:17,12:29:99:414,0,582
scaffold_1	1331730	.	C	T	4094.98	PASS	AC=9;AF=0.450;AN=20;BaseQRankSum=0.889;DP=280;ExcessHet=18.1697;FS=5.247;InbreedingCoeff=-0.8182;MLEAC=9;MLEAF=0.450;MQ=60.00;MQRankSum=0.00;QD=17.28;ReadPosRankSum=-5.760e-01;SOR=0.454	GT:AD:DP:GQ:PL	0/1:17,16:33:99:573,0,554	0/1:11,13:24:99:493,0,356	0/1:6,14:20:99:491,0,204	0/0:39,0:39:99:0,101,1471	0/1:16,13:29:99:466,0,494	0/1:12,15:27:99:579,0,391	0/1:9,15:24:99:495,0,274	0/1:15,10:25:99:372,0,507	0/1:19,13:32:99:393,0,665	0/1:16,7:23:99:239,0,601
scaffold_1	1352382	.	G	T	7841.01	PASS	AC=10;AF=0.500;AN=20;BaseQRankSum=-9.330e-01;DP=324;ExcessHet=25.5733;FS=7.025;InbreedingCoeff=-1.0000;MLEAC=10;MLEAF=0.500;MQ=45.07;MQRankSum=4.00;QD=24.28;ReadPosRankSum=0.018;SOR=1.060	GT:AD:DP:GQ:PGT:PID:PL:PS	0|1:17,35:52:99:0|1:1352382_G_T:1379,0,608:1352382	0|1:12,22:34:99:0|1:1352382_G_T:920,0,435:1352382	0|1:11,15:26:99:0|1:1352382_G_T:585,0,414:1352382	0|1:15,11:26:99:0|1:1352382_G_T:394,0,601:1352382	0|1:12,19:31:99:0|1:1352382_G_T:740,0,434:1352382	0|1:11,14:25:99:0|1:1352382_G_T:555,0,409:1352382	0|1:11,23:34:99:0|1:1352382_G_T:883,0,385:1352382	0|1:9,21:30:99:0|1:1352382_G_T:843,0,306:1352382	0|1:17,25:42:99:0|1:1352382_G_T:999,0,621:1352382	0|1:9,14:23:99:0|1:1352382_G_T:543,0,325:1352382
scaffold_1	1352399	.	T	A	7709.01	PASS	AC=10;AF=0.500;AN=20;BaseQRankSum=-6.550e-01;DP=324;ExcessHet=25.5733;FS=0.425;InbreedingCoeff=-1.0000;MLEAC=10;MLEAF=0.500;MQ=43.92;MQRankSum=3.30;QD=23.94;ReadPosRankSum=-3.250e-01;SOR=0.648	GT:AD:DP:GQ:PGT:PID:PL:PS	0|1:19,32:51:99:0|1:1352382_G_T:1227,0,699:1352382	0|1:14,23:37:99:0|1:1352382_G_T:911,0,509:1352382	0|1:13,15:28:99:0|1:1352382_G_T:586,0,480:1352382	0|1:15,11:26:99:0|1:1352382_G_T:408,0,571:1352382	0|1:10,20:30:99:0|1:1352382_G_T:742,0,360:1352382	0|1:9,13:22:99:0|1:1352382_G_T:519,0,339:1352382	0|1:10,22:32:99:0|1:1352382_G_T:856,0,387:1352382	0|1:9,20:29:99:0|1:1352382_G_T:788,0,346:1352382	0|1:16,28:44:99:0|1:1352382_G_T:1089,0,580:1352382	0|1:8,15:23:99:0|1:1352382_G_T:583,0,291:1352382
scaffold_1	1359580	.	C	T	5005.01	PASS	AC=10;AF=0.500;AN=20;BaseQRankSum=0.868;DP=295;ExcessHet=25.5733;FS=0.895;InbreedingCoeff=-1.0000;MLEAC=10;MLEAF=0.500;MQ=60.00;MQRankSum=0.00;QD=17.08;ReadPosRankSum=0.506;SOR=0.777	GT:AD:DP:GQ:PL	0/1:18,28:46:99:973,0,659	0/1:13,15:28:99:547,0,419	0/1:15,8:23:99:215,0,507	0/1:15,11:26:99:352,0,565	0/1:18,13:31:99:472,0,564	0/1:18,9:27:99:324,0,699	0/1:13,14:27:99:455,0,379	0/1:14,14:28:99:505,0,481	0/1:16,21:37:99:778,0,584	0/1:10,10:20:99:384,0,308
scaffold_1	1361059	.	T	A	6145.01	PASS	AC=10;AF=0.500;AN=20;BaseQRankSum=-4.180e-01;DP=316;ExcessHet=25.5733;FS=0.413;InbreedingCoeff=-1.0000;MLEAC=10;MLEAF=0.500;MQ=60.00;MQRankSum=0.00;QD=19.70;ReadPosRankSum=0.309;SOR=0.667	GT:AD:DP:GQ:PGT:PID:PL:PS	0/1:21,15:36:99:.:.:513,0,705:.	0/1:13,15:28:99:.:.:541,0,435:.	0/1:12,20:32:99:.:.:607,0,379:.	0/1:11,14:25:99:.:.:522,0,342:.	0/1:14,24:38:99:.:.:814,0,415:.	0/1:12,8:20:99:.:.:283,0,467:.	0/1:16,23:39:99:.:.:780,0,565:.	0|1:11,22:33:99:0|1:1361032_GCC_G:793,0,371:1361032	0/1:14,14:28:99:.:.:462,0,523:.	0/1:9,24:33:99:.:.:830,0,261:.
scaffold_1	1366515	.	T	G	6111.01	PASS	AC=10;AF=0.500;AN=20;BaseQRankSum=0.297;DP=316;ExcessHet=25.5733;FS=0.865;InbreedingCoeff=-1.0000;MLEAC=10;MLEAF=0.500;MQ=60.00;MQRankSum=0.00;QD=19.65;ReadPosRankSum=0.333;SOR=0.624	GT:AD:DP:GQ:PL	0/1:19,22:41:99:817,0,685	0/1:12,14:26:99:494,0,380	0/1:9,13:22:99:480,0,321	0/1:16,14:30:99:499,0,526	0/1:12,21:33:99:737,0,420	0/1:10,12:22:99:427,0,344	0/1:25,28:53:99:947,0,721	0/1:15,15:30:99:491,0,517	0/1:10,23:33:99:805,0,345	0/1:9,12:21:99:414,0,262
scaffold_1	1367606	.	C	A	6424.01	PASS	AC=10;AF=0.500;AN=20;BaseQRankSum=0.179;DP=334;ExcessHet=25.5733;FS=10.074;InbreedingCoeff=-1.0000;MLEAC=10;MLEAF=0.500;MQ=60.00;MQRankSum=0.00;QD=19.35;ReadPosRankSum=-2.300e-01;SOR=0.428	GT:AD:DP:GQ:PGT:PID:PL:PS	0|1:23,26:49:99:0|1:1367606_C_A:1015,0,870:1367606	0|1:17,15:32:99:0|1:1367606_C_A:579,0,669:1367606	0|1:15,5:20:99:0|1:1367606_C_A:165,0,607:1367606	0|1:20,14:34:99:0|1:1367606_C_A:502,0,780:1367606	0|1:26,17:43:99:0|1:1367606_C_A:636,0,1036:1367606	0|1:8,18:26:99:0|1:1367606_C_A:719,0,282:1367606	0|1:15,22:37:99:0|1:1367606_C_A:879,0,564:1367606	0|1:11,16:27:99:0|1:1367606_C_A:639,0,414:1367606	0|1:12,23:35:99:0|1:1367606_C_A:927,0,466:1367606	0|1:19,10:29:99:0|1:1367606_C_A:363,0,763:1367606
scaffold_1	1407629	.	G	C	5519.01	PASS	AC=10;AF=0.500;AN=20;BaseQRankSum=0.125;DP=322;ExcessHet=25.5733;FS=0.000;InbreedingCoeff=-1.0000;MLEAC=10;MLEAF=0.500;MQ=60.00;MQRankSum=0.00;QD=17.14;ReadPosRankSum=-1.400e-01;SOR=0.696	GT:AD:DP:GQ:PL	0/1:17,17:34:99:614,0,638	0/1:15,16:31:99:542,0,520	0/1:10,14:24:99:497,0,338	0/1:17,21:38:99:768,0,630	0/1:20,12:32:99:384,0,698	0/1:13,10:23:99:369,0,432	0/1:23,17:40:99:544,0,769	0/1:20,14:34:99:453,0,697	0/1:13,19:32:99:639,0,394	0/1:14,20:34:99:709,0,449
scaffold_1	1428106	.	C	T	4349.01	PASS	AC=10;AF=0.500;AN=20;BaseQRankSum=0.425;DP=291;ExcessHet=25.5733;FS=1.414;InbreedingCoeff=-1.0000;MLEAC=10;MLEAF=0.500;MQ=60.00;MQRankSum=0.00;QD=15.10;ReadPosRankSum=0.404;SOR=0.786	GT:AD:DP:GQ:PL	0/1:19,19:38:99:726,0,583	0/1:22,10:32:99:326,0,786	0/1:10,19:29:99:686,0,352	0/1:13,15:28:99:524,0,375	0/1:18,8:26:99:251,0,642	0/1:13,10:23:99:343,0,466	0/1:15,15:30:99:541,0,525	0/1:15,10:25:99:375,0,506	0/1:19,11:30:99:345,0,623	0/1:19,8:27:99:232,0,657
scaffold_1	1464793	.	T	C	599.39	PASS	AC=1;AF=0.050;AN=20;BaseQRankSum=-4.480e-01;DP=321;ExcessHet=3.0103;FS=0.000;InbreedingCoeff=-0.0526;MLEAC=1;MLEAF=0.050;MQ=60.00;MQRankSum=0.00;QD=18.73;ReadPosRankSum=-5.290e-01;SOR=0.705	GT:AD:DP:GQ:PL	0/0:38,0:38:99:0,102,1537	0/0:30,0:30:74:0,74,1291	0/0:29,0:29:70:0,70,1125	0/1:15,17:32:99:611,0,518	0/0:34,0:34:99:0,99,1485	0/0:29,0:29:81:0,81,1215	0/0:37,0:37:94:0,94,1362	0/0:30,0:30:90:0,90,1165	0/0:25,0:25:72:0,72,1080	0/0:37,0:37:99:0,99,1485
scaffold_1	1535298	.	A	G	7821.01	PASS	AC=10;AF=0.500;AN=20;BaseQRankSum=0.293;DP=469;ExcessHet=25.5733;FS=0.000;InbreedingCoeff=-1.0000;MLEAC=10;MLEAF=0.500;MQ=57.31;MQRankSum=-8.000e-01;QD=16.82;ReadPosRankSum=0.167;SOR=0.717	GT:AD:DP:GQ:PL	0/1:39,35:74:99:1062,0,1332	0/1:26,22:48:99:790,0,880	0/1:23,17:40:99:568,0,757	0/1:27,24:51:99:802,0,955	0/1:25,20:45:99:764,0,892	0/1:24,20:44:99:646,0,832	0/1:22,26:48:99:868,0,773	0/1:20,15:35:99:501,0,663	0/1:15,24:39:99:876,0,479	0/1:17,24:41:99:944,0,557
scaffold_1	1610005	.	G	A	4637.01	PASS	AC=10;AF=0.500;AN=20;BaseQRankSum=0.395;DP=301;ExcessHet=25.5733;FS=3.801;InbreedingCoeff=-1.0000;MLEAC=10;MLEAF=0.500;MQ=60.00;MQRankSum=0.00;QD=15.56;ReadPosRankSum=0.937;SOR=0.519	GT:AD:DP:GQ:PL	0/1:19,21:40:99:786,0,714	0/1:18,16:34:99:531,0,594	0/1:12,9:21:99:290,0,447	0/1:17,17:34:99:594,0,531	0/1:17,15:32:99:564,0,565	0/1:13,10:23:99:335,0,387	0/1:19,16:35:99:559,0,692	0/1:18,11:29:99:316,0,650	0/1:16,10:26:99:357,0,596	0/1:14,10:24:99:305,0,482
scaffold_1	1618642	.	T	A	5456.01	PASS	AC=10;AF=0.500;AN=20;BaseQRankSum=1.34;DP=294;ExcessHet=25.5733;FS=3.173;InbreedingCoeff=-1.0000;MLEAC=10;MLEAF=0.500;MQ=60.00;MQRankSum=0.00;QD=18.68;ReadPosRankSum=0.179;SOR=0.877	GT:AD:DP:GQ:PL	0/1:15,22:37:99:793,0,463	0/1:8,13:21:99:465,0,282	0/1:12,13:25:99:494,0,416	0/1:13,20:33:99:630,0,417	0/1:13,19:32:99:713,0,403	0/1:12,10:22:99:364,0,381	0/1:23,15:38:99:523,0,733	0/1:12,18:30:99:676,0,350	0/1:15,12:27:99:426,0,472	0/1:15,12:27:99:372,0,427
scaffold_1	1636675	.	A	G	4341.01	PASS	AC=10;AF=0.500;AN=20;BaseQRankSum=-6.370e-01;DP=282;ExcessHet=25.5733;FS=3.237;InbreedingCoeff=-1.0000;MLEAC=10;MLEAF=0.500;MQ=60.00;MQRankSum=0.00;QD=15.45;ReadPosRankSum=0.314;SOR=0.881	GT:AD:DP:GQ:PGT:PID:PL:PS	0/1:25,12:37:99:.:.:421,0,972:.	0/1:21,14:35:99:.:.:456,0,750:.	0/1:14,10:24:99:.:.:318,0,536:.	0/1:15,10:25:99:.:.:345,0,573:.	0/1:14,14:28:99:.:.:430,0,521:.	0|1:10,12:22:99:0|1:1636675_A_G:389,0,376:1636675	0/1:16,11:27:99:.:.:400,0,598:.	0/1:17,13:30:99:.:.:468,0,626:.	0/1:11,20:31:99:.:.:660,0,381:.	0/1:9,13:22:99:.:.:454,0,320:.
scaffold_1	1646093	.	C	T	4755.01	PASS	AC=10;AF=0.500;AN=20;BaseQRankSum=0.085;DP=305;ExcessHet=25.5733;FS=4.470;InbreedingCoeff=-1.0000;MLEAC=10;MLEAF=0.500;MQ=60.00;MQRankSum=0.00;QD=15.69;ReadPosRankSum=0.053;SOR=0.899	GT:AD:DP:GQ:PL	0/1:26,10:36:99:293,0,953	0/1:8,14:22:99:346,0,255	0/1:8,14:22:99:512,0,253	0/1:13,22:35:99:796,0,399	0/1:26,17:43:99:543,0,951	0/1:14,13:27:99:405,0,536	0/1:15,13:28:99:449,0,498	0/1:16,12:28:99:412,0,529	0/1:16,13:29:99:393,0,555	0/1:16,17:33:99:606,0,534
scaffold_1	1666000	.	T	C	5496.01	PASS	AC=10;AF=0.500;AN=20;BaseQRankSum=0.567;DP=323;ExcessHet=25.5733;FS=0.405;InbreedingCoeff=-1.0000;MLEAC=10;MLEAF=0.500;MQ=60.00;MQRankSum=0.00;QD=17.23;ReadPosRankSum=0.455;SOR=0.660	GT:AD:DP:GQ:PL	0/1:24,20:44:99:659,0,821	0/1:12,23:35:99:860,0,412	0/1:6,15:21:99:552,0,198	0/1:16,15:31:99:437,0,567	0/1:25,13:38:99:451,0,843	0/1:16,19:35:99:649,0,563	0/1:12,15:27:99:541,0,404	0/1:19,11:30:99:400,0,683	0/1:14,16:30:99:615,0,472	0/1:18,10:28:99:332,0,593
scaffold_1	1666322	.	G	A	5091.01	PASS	AC=10;AF=0.500;AN=20;BaseQRankSum=-3.540e-01;DP=314;ExcessHet=25.5733;FS=3.029;InbreedingCoeff=-1.0000;MLEAC=10;MLEAF=0.500;MQ=60.00;MQRankSum=0.00;QD=16.21;ReadPosRankSum=0.266;SOR=0.589	GT:AD:DP:GQ:PL	0/1:22,14:36:99:475,0,828	0/1:15,12:27:99:425,0,571	0/1:13,18:31:99:632,0,422	0/1:17,12:29:99:406,0,626	0/1:19,19:38:99:560,0,617	0/1:14,9:23:99:285,0,544	0/1:18,24:42:99:779,0,598	0/1:18,18:36:99:687,0,598	0/1:13,14:27:99:521,0,481	0/1:15,10:25:99:321,0,538
scaffold_1	1666588	.	A	G	5758.01	PASS	AC=10;AF=0.500;AN=20;BaseQRankSum=0.632;DP=317;ExcessHet=25.5733;FS=0.000;InbreedingCoeff=-1.0000;MLEAC=10;MLEAF=0.500;MQ=60.00;MQRankSum=0.00;QD=18.22;ReadPosRankSum=0.454;SOR=0.670	GT:AD:DP:GQ:PL	0/1:25,23:48:99:868,0,865	0/1:15,21:36:99:743,0,550	0/1:14,13:27:99:487,0,497	0/1:13,11:24:99:410,0,424	0/1:15,18:33:99:669,0,570	0/1:15,14:29:99:499,0,560	0/1:17,22:39:99:780,0,555	0/1:19,11:30:99:401,0,711	0/1:12,14:26:99:533,0,454	0/1:14,10:24:99:368,0,544
scaffold_1	1666670	.	G	T	5114.01	PASS	AC=10;AF=0.500;AN=20;BaseQRankSum=-4.580e-01;DP=309;ExcessHet=25.5733;FS=0.415;InbreedingCoeff=-1.0000;MLEAC=10;MLEAF=0.500;MQ=60.00;MQRankSum=0.00;QD=16.71;ReadPosRankSum=0.250;SOR=0.647	GT:AD:DP:GQ:PL	0/1:15,16:31:99:552,0,516	0/1:14,15:29:99:553,0,504	0/1:10,15:25:99:533,0,372	0/1:15,12:27:99:426,0,579	0/1:14,19:33:99:639,0,454	0/1:19,12:31:99:395,0,715	0/1:14,21:35:99:738,0,436	0/1:25,7:32:99:180,0,882	0/1:16,19:35:99:680,0,586	0/1:14,14:28:99:418,0,496
scaffold_1	1667488	.	C	T	5915.01	PASS	AC=10;AF=0.500;AN=20;BaseQRankSum=0.942;DP=325;ExcessHet=25.5733;FS=4.289;InbreedingCoeff=-1.0000;MLEAC=10;MLEAF=0.500;MQ=60.00;MQRankSum=0.00;QD=18.31;ReadPosRankSum=-1.700e-02;SOR=0.914	GT:AD:DP:GQ:PL	0/1:19,22:41:99:707,0,699	0/1:12,20:32:99:667,0,397	0/1:11,15:26:99:557,0,364	0/1:19,19:38:99:683,0,687	0/1:19,16:35:99:592,0,617	0/1:19,9:28:99:318,0,675	0/1:20,19:39:99:721,0,625	0/1:13,14:27:99:503,0,438	0/1:13,16:29:99:620,0,470	0/1:13,15:28:99:547,0,460
scaffold_1	1684239	.	T	A	4371.01	PASS	AC=10;AF=0.500;AN=20;BaseQRankSum=-1.150e-01;DP=293;ExcessHet=25.5733;FS=1.943;InbreedingCoeff=-1.0000;MLEAC=10;MLEAF=0.500;MQ=60.00;MQRankSum=0.00;QD=15.02;ReadPosRankSum=0.176;SOR=0.746	GT:AD:DP:GQ:PL	0/1:17,21:38:99:657,0,608	0/1:12,20:32:99:543,0,352	0/1:11,10:21:99:359,0,407	0/1:18,16:34:99:517,0,631	0/1:14,12:26:99:455,0,473	0/1:14,11:25:99:320,0,514	0/1:16,22:38:99:696,0,470	0/1:14,11:25:99:315,0,341	0/1:21,7:28:99:209,0,597	0/1:14,10:24:99:300,0,478
scaffold_1	1755323	.	G	A	5804.01	PASS	AC=10;AF=0.500;AN=20;BaseQRankSum=0.820;DP=310;ExcessHet=25.5733;FS=8.812;InbreedingCoeff=-1.0000;MLEAC=10;MLEAF=0.500;MQ=60.00;MQRankSum=0.00;QD=18.91;ReadPosRankSum=0.271;SOR=0.394	GT:AD:DP:GQ:PGT:PID:PL:PS	0/1:26,19:45:99:.:.:661,0,744:.	0/1:12,14:26:99:.:.:487,0,375:.	0/1:17,12:29:99:.:.:359,0,563:.	0/1:9,19:28:99:.:.:675,0,253:.	0/1:14,15:29:99:.:.:585,0,450:.	0/1:9,17:26:99:.:.:613,0,309:.	0/1:13,20:33:99:.:.:701,0,369:.	0/1:18,19:37:99:.:.:632,0,615:.	0|1:10,17:27:99:0|1:1755313_A_C:517,0,285:1755313	0/1:12,15:27:99:.:.:574,0,387:.
scaffold_1	1772694	.	G	A	5246.01	PASS	AC=10;AF=0.500;AN=20;BaseQRankSum=0.861;DP=294;ExcessHet=25.5733;FS=0.000;InbreedingCoeff=-1.0000;MLEAC=10;MLEAF=0.500;MQ=60.00;MQRankSum=0.00;QD=17.90;ReadPosRankSum=0.149;SOR=0.678	GT:AD:DP:GQ:PL	0/1:23,23:46:99:795,0,743	0/1:9,15:24:99:542,0,271	0/1:14,9:23:99:333,0,466	0/1:15,11:26:99:359,0,530	0/1:13,13:26:99:463,0,475	0/1:14,16:30:99:525,0,514	0/1:17,13:30:99:411,0,586	0/1:14,13:27:99:427,0,439	0/1:13,14:27:99:529,0,416	0/1:11,23:34:99:862,0,349
scaffold_1	1773276	.	A	C	4560.01	PASS	AC=10;AF=0.500;AN=20;BaseQRankSum=0.378;DP=283;ExcessHet=25.5733;FS=1.979;InbreedingCoeff=-1.0000;MLEAC=10;MLEAF=0.500;MQ=60.00;MQRankSum=0.00;QD=16.23;ReadPosRankSum=0.540;SOR=0.579	GT:AD:DP:GQ:PL	0/1:17,30:47:99:1082,0,536	0/1:15,11:26:99:368,0,561	0/1:11,11:22:99:423,0,340	0/1:11,10:21:99:375,0,417	0/1:17,18:35:99:663,0,589	0/1:15,5:20:99:147,0,501	0/1:16,12:28:99:340,0,485	0/1:12,8:20:99:228,0,403	0/1:18,11:29:99:270,0,676	0/1:15,18:33:99:664,0,465
scaffold_1	1775059	.	G	A	5611.01	PASS	AC=10;AF=0.500;AN=20;BaseQRankSum=0.370;DP=311;ExcessHet=25.5733;FS=7.646;InbreedingCoeff=-1.0000;MLEAC=10;MLEAF=0.500;MQ=60.00;MQRankSum=0.00;QD=18.10;ReadPosRankSum=0.610;SOR=1.035	GT:AD:DP:GQ:PL	0/1:27,32:59:99:1127,0,837	0/1:11,14:25:99:517,0,347	0/1:9,13:22:99:447,0,324	0/1:12,15:27:99:563,0,438	0/1:11,17:28:99:632,0,394	0/1:18,12:30:99:434,0,620	0/1:24,18:42:99:447,0,775	0/1:13,10:23:99:334,0,418	0/1:12,17:29:99:569,0,426	0/1:10,15:25:99:541,0,336
scaffold_1	1846767	.	G	A	5906.01	PASS	AC=10;AF=0.500;AN=20;BaseQRankSum=0.232;DP=338;ExcessHet=25.5733;FS=0.000;InbreedingCoeff=-1.0000;MLEAC=10;MLEAF=0.500;MQ=60.00;MQRankSum=0.00;QD=17.63;ReadPosRankSum=0.464;SOR=0.709	GT:AD:DP:GQ:PL	0/1:19,16:35:99:602,0,703	0/1:18,18:36:99:598,0,655	0/1:15,16:31:99:617,0,498	0/1:17,10:27:99:357,0,596	0/1:12,24:36:99:871,0,387	0/1:19,16:35:99:566,0,708	0/1:26,21:47:99:734,0,952	0/1:9,13:22:99:472,0,335	0/1:15,13:28:99:494,0,565	0/1:21,17:38:99:595,0,757
scaffold_1	1847383	.	T	C	6382.01	PASS	AC=10;AF=0.500;AN=20;BaseQRankSum=0.645;DP=318;ExcessHet=25.5733;FS=5.865;InbreedingCoeff=-1.0000;MLEAC=10;MLEAF=0.500;MQ=60.00;MQRankSum=0.00;QD=20.13;ReadPosRankSum=0.297;SOR=0.946	GT:AD:DP:GQ:PL	0/1:23,21:44:99:726,0,789	0/1:11,20:31:99:794,0,314	0/1:15,14:29:99:484,0,541	0/1:14,17:31:99:666,0,488	0/1:16,15:31:99:559,0,537	0/1:10,20:30:99:785,0,294	0/1:18,16:34:99:571,0,667	0/1:8,16:24:99:630,0,272	0/1:16,16:32:99:577,0,577	0/1:15,16:31:99:590,0,478
scaffold_1	1849194	.	C	A	5703.01	PASS	AC=10;AF=0.500;AN=20;BaseQRankSum=-3.990e-01;DP=323;ExcessHet=25.5733;FS=0.406;InbreedingCoeff=-1.0000;MLEAC=10;MLEAF=0.500;MQ=60.00;MQRankSum=0.00;QD=17.77;ReadPosRankSum=0.507;SOR=0.743	GT:AD:DP:GQ:PL	0/1:20,20:40:99:636,0,649	0/1:15,20:35:99:763,0,553	0/1:16,16:32:99:593,0,609	0/1:19,22:41:99:717,0,595	0/1:22,23:45:99:760,0,726	0/1:13,8:21:99:262,0,402	0/1:14,16:30:99:507,0,481	0/1:9,14:23:99:454,0,333	0/1:15,12:27:99:452,0,519	0/1:12,15:27:99:559,0,441
scaffold_1	1851903	.	A	G	5417.01	PASS	AC=10;AF=0.500;AN=20;BaseQRankSum=-4.100e-01;DP=323;ExcessHet=25.5733;FS=2.404;InbreedingCoeff=-1.0000;MLEAC=10;MLEAF=0.500;MQ=60.00;MQRankSum=0.00;QD=16.82;ReadPosRankSum=-1.710e-01;SOR=0.837	GT:AD:DP:GQ:PL	0/1:21,26:47:99:950,0,638	0/1:21,16:37:99:503,0,762	0/1:17,8:25:99:260,0,657	0/1:19,26:45:99:943,0,661	0/1:16,10:26:99:353,0,557	0/1:16,11:27:99:335,0,629	0/1:14,16:30:99:497,0,488	0/1:14,10:24:99:371,0,521	0/1:21,14:35:99:475,0,807	0/1:5,21:26:99:730,0,135
scaffold_1	1852710	.	G	A	4481.01	PASS	AC=10;AF=0.500;AN=20;BaseQRankSum=-3.620e-01;DP=292;ExcessHet=25.5733;FS=10.157;InbreedingCoeff=-1.0000;MLEAC=10;MLEAF=0.500;MQ=60.00;MQRankSum=0.00;QD=15.40;ReadPosRankSum=0.335;SOR=0.373	GT:AD:DP:GQ:PGT:PID:PL:PS	0/1:24,13:37:99:.:.:417,0,865:.	0/1:13,11:24:99:.:.:357,0,469:.	0/1:13,7:20:99:.:.:252,0,497:.	0/1:15,8:23:99:.:.:250,0,599:.	0/1:16,20:36:99:.:.:735,0,524:.	0/1:8,19:27:99:.:.:677,0,258:.	0/1:27,9:36:99:.:.:259,0,994:.	0|1:14,16:30:99:0|1:1852696_G_T:534,0,489:1852696	0/1:18,11:29:99:.:.:402,0,637:.	0/1:13,16:29:99:.:.:598,0,489:.
scaffold_1	1857377	.	T	A	5405.01	PASS	AC=10;AF=0.500;AN=20;BaseQRankSum=0.166;DP=317;ExcessHet=25.5733;FS=0.000;InbreedingCoeff=-1.0000;MLEAC=10;MLEAF=0.500;MQ=60.00;MQRankSum=0.00;QD=17.16;ReadPosRankSum=0.260;SOR=0.713	GT:AD:DP:GQ:PL	0/1:23,20:43:99:768,0,724	0/1:13,19:32:99:736,0,445	0/1:12,12:24:99:404,0,373	0/1:13,18:31:99:641,0,489	0/1:20,20:40:99:640,0,722	0/1:11,15:26:99:564,0,368	0/1:14,16:30:99:533,0,514	0/1:18,5:23:99:156,0,692	0/1:23,17:40:99:541,0,844	0/1:13,13:26:99:422,0,482
scaffold_1	1859800	.	G	A	6064.01	PASS	AC=10;AF=0.500;AN=20;BaseQRankSum=0.324;DP=324;ExcessHet=25.5733;FS=4.284;InbreedingCoeff=-1.0000;MLEAC=10;MLEAF=0.500;MQ=60.00;MQRankSum=0.00;QD=18.95;ReadPosRankSum=-1.460e-01;SOR=0.654	GT:AD:DP:GQ:PL	0/1:24,29:53:99:1084,0,849	0/1:13,16:29:99:546,0,478	0/1:14,11:25:99:368,0,548	0/1:19,18:37:99:659,0,716	0/1:14,19:33:99:643,0,487	0/1:10,15:25:99:593,0,350	0/1:13,15:28:99:554,0,451	0/1:13,18:31:99:637,0,476	0/1:16,13:29:99:454,0,502	0/1:16,14:30:99:526,0,554
scaffold_1	1866165	.	C	T	7071.01	PASS	AC=10;AF=0.500;AN=20;BaseQRankSum=0.855;DP=388;ExcessHet=25.5733;FS=10.813;InbreedingCoeff=-1.0000;MLEAC=10;MLEAF=0.500;MQ=44.52;MQRankSum=-1.069e+00;QD=18.22;ReadPosRankSum=-6.670e-01;SOR=1.114	GT:AD:DP:GQ:PL	0/1:31,25:56:99:892,0,1162	0/1:24,20:44:99:756,0,863	0/1:13,16:29:99:633,0,440	0/1:17,19:36:99:640,0,592	0/1:21,25:46:99:950,0,737	0/1:19,13:32:99:488,0,642	0/1:19,17:36:99:649,0,713	0/1:16,16:32:99:545,0,499	0/1:23,28:51:99:1030,0,855	0/1:13,13:26:99:488,0,439
scaffold_1	1891676	.	A	G	4969.01	PASS	AC=10;AF=0.500;AN=20;BaseQRankSum=-1.590e-01;DP=281;ExcessHet=25.5733;FS=0.436;InbreedingCoeff=-1.0000;MLEAC=10;MLEAF=0.500;MQ=60.00;MQRankSum=0.00;QD=17.94;ReadPosRankSum=0.046;SOR=0.663	GT:AD:DP:GQ:PL	0/1:22,15:37:99:522,0,776	0/1:12,16:28:99:554,0,398	0/1:10,15:25:99:508,0,279	0/1:15,10:25:99:340,0,570	0/1:11,10:21:99:374,0,406	0/1:9,13:22:99:486,0,312	0/1:9,20:29:99:675,0,306	0/1:15,13:28:99:417,0,542	0/1:14,17:31:99:582,0,463	0/1:16,15:31:99:511,0,586
scaffold_1	1898849	.	C	T	1392.1	PASS	AC=2;AF=0.100;AN=20;BaseQRankSum=0.129;DP=307;ExcessHet=3.2451;FS=2.074;InbreedingCoeff=-0.1111;MLEAC=2;MLEAF=0.100;MQ=60.00;MQRankSum=0.00;QD=21.09;ReadPosRankSum=0.067;SOR=0.713	GT:AD:DP:GQ:PL	0/0:42,0:42:99:0,101,1716	0/0:29,0:29:81:0,81,1215	0/0:23,0:23:53:0,53,932	0/0:35,0:35:90:0,90,1350	0/1:11,26:37:99:1007,0,372	0/1:18,11:29:99:402,0,674	0/0:32,0:32:93:0,93,1303	0/0:25,0:25:72:0,72,1020	0/0:27,0:27:54:0,54,1078	0/0:26,0:26:62:0,62,1035
scaffold_1	1916840	.	G	A	4916.01	PASS	AC=10;AF=0.500;AN=20;BaseQRankSum=-6.700e-02;DP=290;ExcessHet=25.5733;FS=5.371;InbreedingCoeff=-1.0000;MLEAC=10;MLEAF=0.500;MQ=60.00;MQRankSum=0.00;QD=16.95;ReadPosRankSum=0.586;SOR=0.779	GT:AD:DP:GQ:PL	0/1:17,20:37:99:624,0,530	0/1:16,15:31:99:493,0,505	0/1:10,12:22:99:463,0,324	0/1:24,14:38:99:418,0,723	0/1:13,10:23:99:322,0,486	0/1:11,19:30:99:673,0,367	0/1:13,15:28:99:500,0,468	0/1:13,15:28:99:558,0,419	0/1:15,12:27:99:340,0,526	0/1:10,16:26:99:525,0,328
scaffold_1	1918803	.	T	C	4765.01	PASS	AC=10;AF=0.500;AN=20;BaseQRankSum=0.805;DP=274;ExcessHet=25.5733;FS=0.000;InbreedingCoeff=-1.0000;MLEAC=10;MLEAF=0.500;MQ=60.00;MQRankSum=0.00;QD=17.78;ReadPosRankSum=0.016;SOR=0.665	GT:AD:DP:GQ:PL	0/1:16,16:32:99:566,0,568	0/1:14,22:36:99:817,0,439	0/1:11,10:21:99:380,0,420	0/1:17,17:34:99:602,0,572	0/1:9,11:20:99:422,0,323	0/1:10,11:21:99:402,0,352	0/1:19,17:36:99:506,0,708	0/1:11,11:22:99:408,0,349	0/1:15,6:21:99:207,0,597	0/1:13,12:25:99:455,0,441
scaffold_1	1918890	.	T	C	5235.01	PASS	AC=10;AF=0.500;AN=20;BaseQRankSum=1.15;DP=293;ExcessHet=25.5733;FS=2.544;InbreedingCoeff=-1.0000;MLEAC=10;MLEAF=0.500;MQ=60.00;MQRankSum=0.00;QD=18.11;ReadPosRankSum=0.00;SOR=0.854	GT:AD:DP:GQ:PL	0/1:23,16:39:99:585,0,834	0/1:14,23:37:99:833,0,452	0/1:11,9:20:99:338,0,412	0/1:17,19:36:99:681,0,582	0/1:13,7:20:99:237,0,473	0/1:19,9:28:99:318,0,664	0/1:13,20:33:99:705,0,400	0/1:13,12:25:99:462,0,461	0/1:10,17:27:99:607,0,274	0/1:11,13:24:99:469,0,376
scaffold_1	1933273	.	G	A	4664.01	PASS	AC=10;AF=0.500;AN=20;BaseQRankSum=-1.140e+00;DP=301;ExcessHet=25.5733;FS=0.422;InbreedingCoeff=-1.0000;MLEAC=10;MLEAF=0.500;MQ=60.00;MQRankSum=0.00;QD=15.55;ReadPosRankSum=0.104;SOR=0.737	GT:AD:DP:GQ:PGT:PID:PL:PS	0/1:9,15:24:99:.:.:524,0,279:.	0/1:17,15:32:99:.:.:514,0,612:.	0/1:12,12:24:99:.:.:374,0,455:.	0/1:14,10:24:99:.:.:275,0,502:.	0/1:14,19:33:99:.:.:580,0,427:.	0|1:15,15:30:99:1|0:1933251_T_G:502,0,578:1933251	0/1:26,12:38:99:.:.:397,0,967:.	0/1:15,15:30:99:.:.:471,0,562:.	0/1:20,18:38:99:.:.:555,0,739:.	0/1:13,14:27:99:.:.:472,0,440:.
scaffold_1	1984082	.	G	A	5824.01	PASS	AC=10;AF=0.500;AN=20;BaseQRankSum=0.759;DP=351;ExcessHet=25.5733;FS=0.000;InbreedingCoeff=-1.0000;MLEAC=10;MLEAF=0.500;MQ=60.00;MQRankSum=0.00;QD=16.69;ReadPosRankSum=0.216;SOR=0.672	GT:AD:DP:GQ:PL	0/1:15,23:38:99:816,0,405	0/1:19,18:37:99:674,0,671	0/1:19,8:27:99:263,0,631	0/1:19,27:46:99:977,0,636	0/1:18,30:48:99:1103,0,651	0/1:21,14:35:99:458,0,766	0/1:22,11:33:99:393,0,758	0/1:19,9:28:99:318,0,645	0/1:15,16:31:99:571,0,570	0/1:17,9:26:99:251,0,630
scaffold_1	2060722	.	G	A	5743.01	PASS	AC=10;AF=0.500;AN=20;BaseQRankSum=0.641;DP=307;ExcessHet=25.5733;FS=1.374;InbreedingCoeff=-1.0000;MLEAC=10;MLEAF=0.500;MQ=60.00;MQRankSum=0.00;QD=18.83;ReadPosRankSum=0.656;SOR=0.781	GT:AD:DP:GQ:PL	0/1:17,23:40:99:811,0,543	0/1:21,13:34:99:473,0,759	0/1:17,7:24:99:243,0,592	0/1:8,16:24:99:541,0,236	0/1:12,15:27:99:550,0,409	0/1:13,17:30:99:563,0,416	0/1:16,20:36:99:701,0,602	0/1:10,14:24:99:515,0,356	0/1:15,19:34:99:697,0,475	0/1:15,17:32:99:649,0,515
scaffold_1	2088110	.	G	A	5374.01	PASS	AC=10;AF=0.500;AN=20;BaseQRankSum=0.494;DP=304;ExcessHet=25.5733;FS=4.469;InbreedingCoeff=-1.0000;MLEAC=10;MLEAF=0.500;MQ=60.00;MQRankSum=0.00;QD=17.68;ReadPosRankSum=0.704;SOR=0.487	GT:AD:DP:GQ:PL	0/1:19,20:39:99:684,0,682	0/1:12,12:24:99:413,0,367	0/1:16,17:33:99:624,0,615	0/1:17,17:34:99:617,0,567	0/1:23,15:38:99:481,0,855	0/1:16,10:26:99:351,0,549	0/1:14,20:34:99:730,0,487	0/1:11,10:21:99:347,0,383	0/1:12,14:26:99:544,0,438	0/1:13,16:29:99:583,0,439
scaffold_1	2113278	.	G	A	4748.01	PASS	AC=10;AF=0.500;AN=20;BaseQRankSum=0.040;DP=271;ExcessHet=25.5733;FS=1.460;InbreedingCoeff=-1.0000;MLEAC=10;MLEAF=0.500;MQ=60.00;MQRankSum=0.00;QD=17.59;ReadPosRankSum=-4.210e-01;SOR=0.801	GT:AD:DP:GQ:PGT:PID:PL:PS	0|1:18,19:37:99:0|1:2113278_G_A:587,0,628:2113278	0|1:18,13:31:99:0|1:2113278_G_A:425,0,562:2113278	0|1:9,12:21:99:0|1:2113278_G_A:421,0,319:2113278	0|1:10,14:24:99:0|1:2113278_G_A:432,0,369:2113278	0|1:8,15:23:99:0|1:2113278_G_A:459,0,230:2113278	0|1:10,11:21:99:0|1:2113278_G_A:383,0,351:2113278	0|1:16,28:44:99:0|1:2113278_G_A:877,0,462:2113278	0|1:11,10:21:99:0|1:2113278_G_A:333,0,339:2113278	0|1:13,14:27:99:0|1:2113278_G_A:507,0,430:2113278	0|1:12,9:21:99:0|1:2113278_G_A:324,0,451:2113278
scaffold_1	2119771	.	C	T	1246.1	PASS	AC=2;AF=0.100;AN=20;BaseQRankSum=-4.360e-01;DP=336;ExcessHet=3.2451;FS=0.930;InbreedingCoeff=-0.1111;MLEAC=2;MLEAF=0.100;MQ=60.00;MQRankSum=0.00;QD=18.33;ReadPosRankSum=1.93;SOR=0.693	GT:AD:DP:GQ:PL	0/0:41,0:41:99:0,109,1564	0/0:33,0:33:82:0,82,1177	0/0:26,0:26:62:0,62,1026	0/0:36,0:36:99:0,99,1451	0/1:21,18:39:99:603,0,719	0/1:9,20:29:99:660,0,248	0/0:33,0:33:90:0,90,1350	0/0:28,0:28:81:0,81,1215	0/0:35,0:35:93:0,93,1395	0/0:36,0:36:99:0,102,1530
scaffold_1	2123004	.	A	T	403.39	PASS	AC=1;AF=0.050;AN=20;BaseQRankSum=0.792;DP=309;ExcessHet=3.0103;FS=1.674;InbreedingCoeff=-0.0526;MLEAC=1;MLEAF=0.050;MQ=60.00;MQRankSum=0.00;QD=17.54;ReadPosRankSum=0.708;SOR=1.218	GT:AD:DP:GQ:PL	0/0:40,0:40:99:0,104,1569	0/0:36,0:36:60:0,60,1262	0/0:20,0:20:57:0,57,855	0/0:32,0:32:93:0,93,1395	0/0:30,0:30:81:0,81,1215	0/0:31,0:31:90:0,90,1350	0/0:35,0:35:99:0,99,1485	0/0:27,0:27:75:0,75,1125	0/0:34,0:34:86:0,86,1343	0/1:11,12:23:99:415,0,364
scaffold_1	2124314	.	C	T	5034.01	PASS	AC=10;AF=0.500;AN=20;BaseQRankSum=-2.450e-01;DP=321;ExcessHet=25.5733;FS=6.674;InbreedingCoeff=-1.0000;MLEAC=10;MLEAF=0.500;MQ=60.00;MQRankSum=0.00;QD=15.83;ReadPosRankSum=-5.670e-01;SOR=0.442	GT:AD:DP:GQ:PL	0/1:16,17:33:99:619,0,565	0/1:16,15:31:99:536,0,520	0/1:12,14:26:99:445,0,369	0/1:15,16:31:99:500,0,491	0/1:13,21:34:99:676,0,428	0/1:13,11:24:99:366,0,506	0/1:18,13:31:99:423,0,574	0/1:20,21:41:99:614,0,640	0/1:12,14:26:99:495,0,386	0/1:27,14:41:99:360,0,933
scaffold_1	2220800	.	G	A	5171.01	PASS	AC=10;AF=0.500;AN=20;BaseQRankSum=0.950;DP=304;ExcessHet=25.5733;FS=0.417;InbreedingCoeff=-1.0000;MLEAC=10;MLEAF=0.500;MQ=60.00;MQRankSum=0.00;QD=17.18;ReadPosRankSum=-3.450e-01;SOR=0.659	GT:AD:DP:GQ:PL	0/1:24,17:41:99:581,0,893	0/1:12,11:23:99:402,0,429	0/1:20,9:29:99:306,0,700	0/1:13,21:34:99:823,0,397	0/1:12,15:27:99:559,0,371	0/1:9,11:20:99:423,0,294	0/1:24,16:40:99:576,0,906	0/1:18,14:32:99:514,0,647	0/1:14,14:28:99:540,0,489	0/1:13,14:27:99:447,0,410
scaffold_1	2225026	.	G	A	6898.01	PASS	AC=10;AF=0.500;AN=20;BaseQRankSum=0.228;DP=324;ExcessHet=25.5733;FS=2.446;InbreedingCoeff=-1.0000;MLEAC=10;MLEAF=0.500;MQ=60.00;MQRankSum=0.00;QD=21.49;ReadPosRankSum=-2.340e-01;SOR=0.638	GT:AD:DP:GQ:PL	0/1:17,18:35:99:658,0,590	0/1:12,23:35:99:838,0,354	0/1:13,20:33:99:747,0,421	0/1:12,28:40:99:1028,0,398	0/1:20,21:41:99:754,0,657	0/1:9,18:27:99:652,0,321	0/1:12,20:32:99:713,0,421	0/1:12,9:21:99:254,0,466	0/1:12,19:31:99:665,0,385	0/1:10,16:26:99:589,0,355
scaffold_1	2227730	.	T	A	512.39	PASS	AC=1;AF=0.050;AN=20;BaseQRankSum=-1.130e+00;DP=295;ExcessHet=3.0103;FS=1.643;InbreedingCoeff=-0.0526;MLEAC=1;MLEAF=0.050;MQ=60.00;MQRankSum=0.00;QD=22.28;ReadPosRankSum=0.808;SOR=1.112	GT:AD:DP:GQ:PL	0/0:30,0:30:72:0,72,1080	0/0:32,0:32:81:0,81,1215	0/0:26,0:26:78:0,78,1080	0/0:27,0:27:78:0,78,1170	0/0:37,0:37:99:0,105,1563	0/0:26,0:26:72:0,72,946	0/0:38,0:38:99:0,99,1477	0/0:23,0:23:66:0,66,990	0/0:33,0:33:93:0,93,1395	0/1:8,15:23:99:524,0,288
scaffold_1	2228795	.	A	T	4373.01	PASS	AC=10;AF=0.500;AN=20;BaseQRankSum=-3.780e-01;DP=293;ExcessHet=25.5733;FS=2.550;InbreedingCoeff=-1.0000;MLEAC=10;MLEAF=0.500;MQ=59.96;MQRankSum=0.00;QD=15.24;ReadPosRankSum=0.663;SOR=0.558	GT:AD:DP:GQ:PL	0/1:20,21:41:99:723,0,692	0/1:14,10:24:99:343,0,500	0/1:17,8:25:99:247,0,579	0/1:12,16:28:99:582,0,405	0/1:19,16:35:99:551,0,725	0/1:15,12:27:99:298,0,558	0/1:10,18:28:99:535,0,342	0/1:12,13:25:99:384,0,451	0/1:16,17:33:99:507,0,532	0/1:13,8:21:99:203,0,417
scaffold_1	2278243	.	C	T	8355.01	PASS	AC=10;AF=0.500;AN=20;BaseQRankSum=-2.100e-01;DP=504;ExcessHet=25.5733;FS=4.965;InbreedingCoeff=-1.0000;MLEAC=10;MLEAF=0.500;MQ=49.75;MQRankSum=-4.090e-01;QD=16.61;ReadPosRankSum=-2.440e-01;SOR=1.050	GT:AD:DP:GQ:PL	0/1:37,30:67:99:1037,0,1215	0/1:27,22:49:99:719,0,1039	0/1:19,21:40:99:688,0,604	0/1:25,33:58:99:1200,0,780	0/1:22,26:48:99:915,0,769	0/1:30,22:52:99:731,0,1183	0/1:30,26:56:99:839,0,1063	0/1:21,22:43:99:775,0,752	0/1:25,28:53:99:938,0,830	0/1:23,14:37:99:513,0,753
scaffold_1	2313715	.	G	T	631.39	PASS	AC=1;AF=0.050;AN=20;BaseQRankSum=1.24;DP=317;ExcessHet=3.0103;FS=0.000;InbreedingCoeff=-0.0527;MLEAC=1;MLEAF=0.050;MQ=60.00;MQRankSum=0.00;QD=16.62;ReadPosRankSum=0.410;SOR=0.551	GT:AD:DP:GQ:PL	0/0:34,0:34:96:0,96,1440	0/0:33,0:33:99:0,99,1377	0/0:25,0:25:72:0,72,982	0/1:20,18:38:99:643,0,686	0/0:31,0:31:90:0,90,1333	0/0:24,0:24:63:0,63,945	0/0:39,0:39:99:0,99,1607	0/0:32,0:32:34:0,34,1247	0/0:34,0:34:96:0,96,1440	0/0:27,0:27:81:0,81,1077
scaffold_1	2318962	.	T	C	55648	PASS	AC=10;AF=0.500;AN=20;BaseQRankSum=-5.800e-02;DP=1817;ExcessHet=25.5733;FS=0.000;InbreedingCoeff=-1.0000;MLEAC=10;MLEAF=0.500;MQ=60.00;MQRankSum=0.00;QD=31.00;ReadPosRankSum=0.708;SOR=0.638	GT:AD:DP:GQ:PL	0/1:35,192:227:99:6901,0,779	0/1:21,148:169:99:5510,0,370	0/1:26,128:154:99:4711,0,502	0/1:32,168:200:99:6267,0,788	0/1:35,153:188:99:5589,0,876	0/1:19,140:159:99:5244,0,336	0/1:25,146:171:99:5335,0,479	0/1:34,137:171:99:5012,0,835	0/1:27,162:189:99:5927,0,528	0/1:27,140:167:99:5152,0,572
scaffold_1	2323888	.	C	T	4630.01	PASS	AC=10;AF=0.500;AN=20;BaseQRankSum=0.079;DP=291;ExcessHet=25.5733;FS=1.964;InbreedingCoeff=-1.0000;MLEAC=10;MLEAF=0.500;MQ=60.00;MQRankSum=0.00;QD=16.02;ReadPosRankSum=0.066;SOR=0.576	GT:AD:DP:GQ:PL	0/1:15,20:35:99:727,0,493	0/1:21,7:28:99:218,0,733	0/1:16,7:23:99:197,0,629	0/1:15,16:31:99:520,0,532	0/1:15,11:26:99:365,0,590	0/1:16,11:27:99:411,0,567	0/1:17,24:41:99:829,0,537	0/1:15,9:24:99:329,0,585	0/1:13,12:25:99:421,0,466	0/1:13,16:29:99:613,0,378
scaffold_1	2348961	.	G	A	4623.01	PASS	AC=10;AF=0.500;AN=20;BaseQRankSum=0.182;DP=283;ExcessHet=25.5733;FS=6.347;InbreedingCoeff=-1.0000;MLEAC=10;MLEAF=0.500;MQ=60.00;MQRankSum=0.00;QD=16.39;ReadPosRankSum=0.400;SOR=1.037	GT:AD:DP:GQ:PL	0/1:18,13:31:99:445,0,685	0/1:16,19:35:99:684,0,605	0/1:16,8:24:99:272,0,522	0/1:21,11:32:99:386,0,792	0/1:14,17:31:99:548,0,436	0/1:12,14:26:99:503,0,449	0/1:16,15:31:99:576,0,536	0/1:12,11:23:99:295,0,468	0/1:9,13:22:99:506,0,317	0/1:14,13:27:99:408,0,549
scaffold_1	2412027	.	G	T	495.39	PASS	AC=1;AF=0.050;AN=20;BaseQRankSum=-1.414e+00;DP=301;ExcessHet=3.0103;FS=0.000;InbreedingCoeff=-0.0526;MLEAC=1;MLEAF=0.050;MQ=60.00;MQRankSum=0.00;QD=15.98;ReadPosRankSum=0.020;SOR=0.582	GT:AD:DP:GQ:PGT:PID:PL:PS	0/0:37,0:37:99:.:.:0,105,1443:.	0/0:31,0:31:81:.:.:0,81,1277:.	0/0:30,0:30:75:.:.:0,75,1125:.	0/0:27,0:27:72:.:.:0,72,1080:.	0/0:29,0:29:71:.:.:0,71,1071:.	0/0:25,0:25:72:.:.:0,72,1080:.	0/0:33,0:33:99:.:.:0,99,1288:.	0/0:28,0:28:81:.:.:0,81,1215:.	0/0:30,0:30:90:.:.:0,90,1171:.	0|1:15,16:31:99:0|1:2412027_G_T:507,0,520:2412027
scaffold_1	2446973	.	G	A	5840.01	PASS	AC=10;AF=0.500;AN=20;BaseQRankSum=-5.800e-02;DP=315;ExcessHet=25.5733;FS=0.000;InbreedingCoeff=-1.0000;MLEAC=10;MLEAF=0.500;MQ=60.00;MQRankSum=0.00;QD=18.72;ReadPosRankSum=0.340;SOR=0.691	GT:AD:DP:GQ:PL	0/1:19,17:36:99:647,0,644	0/1:16,18:34:99:643,0,590	0/1:9,16:25:99:595,0,282	0/1:11,17:28:99:669,0,401	0/1:14,19:33:99:691,0,471	0/1:14,13:27:99:460,0,539	0/1:16,19:35:99:625,0,500	0/1:18,14:32:99:408,0,591	0/1:16,18:34:99:549,0,499	0/1:12,16:28:99:553,0,403
scaffold_1	2491607	.	T	C	19134	PASS	AC=10;AF=0.500;AN=20;BaseQRankSum=0.720;DP=787;ExcessHet=25.5733;FS=0.559;InbreedingCoeff=-1.0000;MLEAC=10;MLEAF=0.500;MQ=60.00;MQRankSum=0.00;QD=24.53;ReadPosRankSum=0.194;SOR=0.666	GT:AD:DP:GQ:PL	0/1:37,74:111:99:2658,0,1147	0/1:22,47:69:99:1765,0,731	0/1:34,50:84:99:1757,0,1041	0/1:29,56:85:99:2024,0,840	0/1:21,58:79:99:2257,0,625	0/1:25,31:56:99:1146,0,871	0/1:30,60:90:99:2143,0,788	0/1:13,57:70:99:2107,0,300	0/1:23,47:70:99:1761,0,745	0/1:22,44:66:99:1516,0,689
scaffold_1	2491932	.	A	G	18868	PASS	AC=10;AF=0.500;AN=20;BaseQRankSum=0.357;DP=773;ExcessHet=25.5733;FS=3.547;InbreedingCoeff=-1.0000;MLEAC=10;MLEAF=0.500;MQ=60.00;MQRankSum=0.00;QD=24.47;ReadPosRankSum=-2.410e-01;SOR=0.468	GT:AD:DP:GQ:PL	0/1:46,79:125:99:2623,0,1582	0/1:33,52:85:99:1724,0,1072	0/1:19,49:68:99:1836,0,566	0/1:21,60:81:99:2187,0,628	0/1:25,63:88:99:2264,0,724	0/1:22,52:74:99:1928,0,635	0/1:20,50:70:99:1836,0,517	0/1:18,45:63:99:1744,0,546	0/1:17,32:49:99:1135,0,558	0/1:25,43:68:99:1591,0,831
scaffold_1	2492090	.	A	G	24384	PASS	AC=10;AF=0.500;AN=20;BaseQRankSum=0.857;DP=780;ExcessHet=25.5733;FS=0.719;InbreedingCoeff=-1.0000;MLEAC=10;MLEAF=0.500;MQ=60.00;MQRankSum=0.00;QD=31.46;ReadPosRankSum=0.127;SOR=0.673	GT:AD:DP:GQ:PL	0/1:19,94:113:99:3501,0,419	0/1:17,64:81:99:2384,0,456	0/1:6,53:59:54:1959,0,54	0/1:13,78:91:99:2959,0,248	0/1:17,71:88:99:2695,0,342	0/1:10,55:65:99:2061,0,205	0/1:9,67:76:99:2560,0,110	0/1:13,69:82:99:2504,0,276	0/1:7,52:59:99:1989,0,121	0/1:13,48:61:99:1772,0,359
scaffold_1	2492294	.	T	A	18580	PASS	AC=10;AF=0.500;AN=20;BaseQRankSum=-2.400e-02;DP=809;ExcessHet=25.5733;FS=3.436;InbreedingCoeff=-1.0000;MLEAC=10;MLEAF=0.500;MQ=60.00;MQRankSum=0.00;QD=23.02;ReadPosRankSum=0.527;SOR=0.739	GT:AD:DP:GQ:PL	0/1:22,54:76:99:2006,0,570	0/1:28,64:92:99:2052,0,830	0/1:24,42:66:99:1482,0,740	0/1:34,68:102:99:2365,0,1048	0/1:29,49:78:99:1627,0,1010	0/1:26,44:70:99:1580,0,792	0/1:26,69:95:99:2325,0,781	0/1:31,43:74:99:1427,0,1042	0/1:31,51:82:99:1898,0,1051	0/1:21,51:72:99:1818,0,626
scaffold_1	2493906	.	T	C	19244	PASS	AC=10;AF=0.500;AN=20;BaseQRankSum=0.124;DP=786;ExcessHet=25.5733;FS=7.635;InbreedingCoeff=-1.0000;MLEAC=10;MLEAF=0.500;MQ=60.00;MQRankSum=0.00;QD=24.51;ReadPosRankSum=0.154;SOR=0.705	GT:AD:DP:GQ:PL	0/1:35,63:98:99:2076,0,980	0/1:24,48:72:99:1743,0,834	0/1:22,45:67:99:1716,0,714	0/1:25,74:99:99:2754,0,781	0/1:15,48:63:99:1806,0,403	0/1:24,36:60:99:1310,0,835	0/1:37,58:95:99:2164,0,1238	0/1:26,53:79:99:1870,0,738	0/1:31,55:86:99:2071,0,994	0/1:21,45:66:99:1734,0,733
scaffold_1	2530562	.	G	A	7406.01	PASS	AC=10;AF=0.500;AN=20;BaseQRankSum=0.348;DP=398;ExcessHet=25.5733;FS=0.762;InbreedingCoeff=-1.0000;MLEAC=10;MLEAF=0.500;MQ=60.00;MQRankSum=0.00;QD=18.80;ReadPosRankSum=-2.990e-01;SOR=0.642	GT:AD:DP:GQ:PL	0/1:26,34:60:99:1226,0,867	0/1:25,26:51:99:922,0,790	0/1:7,18:25:99:636,0,172	0/1:16,18:34:99:582,0,600	0/1:22,16:38:99:543,0,777	0/1:11,21:32:99:773,0,362	0/1:32,25:57:99:755,0,1035	0/1:17,21:38:99:784,0,636	0/1:14,14:28:99:504,0,523	0/1:12,19:31:99:681,0,417
scaffold_1	2537732	.	C	G	7957.01	PASS	AC=10;AF=0.500;AN=20;BaseQRankSum=0.757;DP=418;ExcessHet=25.5733;FS=4.050;InbreedingCoeff=-1.0000;MLEAC=10;MLEAF=0.500;MQ=59.98;MQRankSum=0.00;QD=19.17;ReadPosRankSum=-2.620e-01;SOR=0.595	GT:AD:DP:GQ:PL	0/1:25,22:47:99:807,0,867	0/1:22,33:55:99:1077,0,732	0/1:8,24:32:99:775,0,221	0/1:10,22:32:99:802,0,295	0/1:22,25:47:99:892,0,811	0/1:24,19:43:99:705,0,894	0/1:17,24:41:99:838,0,512	0/1:19,22:41:99:789,0,593	0/1:28,21:49:99:699,0,986	0/1:13,15:28:99:573,0,456
scaffold_1	2542341	.	G	A	7903.01	PASS	AC=10;AF=0.500;AN=20;BaseQRankSum=-1.290e-01;DP=421;ExcessHet=25.5733;FS=1.108;InbreedingCoeff=-1.0000;MLEAC=10;MLEAF=0.500;MQ=59.98;MQRankSum=0.00;QD=18.82;ReadPosRankSum=-2.060e-01;SOR=0.584	GT:AD:DP:GQ:PL	0/1:26,33:59:99:1092,0,886	0/1:15,24:39:99:810,0,487	0/1:16,19:35:99:625,0,599	0/1:10,27:37:99:893,0,325	0/1:20,24:44:99:744,0,593	0/1:11,22:33:99:743,0,310	0/1:23,21:44:99:752,0,777	0/1:14,20:34:99:640,0,402	0/1:25,20:45:99:600,0,871	0/1:23,27:50:99:1004,0,726
scaffold_1	2614973	.	T	A	5946.01	PASS	AC=10;AF=0.500;AN=20;BaseQRankSum=-2.190e-01;DP=384;ExcessHet=25.5733;FS=2.178;InbreedingCoeff=-1.0000;MLEAC=10;MLEAF=0.500;MQ=58.98;MQRankSum=1.28;QD=15.52;ReadPosRankSum=0.670;SOR=0.575	GT:AD:DP:GQ:PL	0/1:31,27:58:99:909,0,1071	0/1:20,23:43:99:768,0,616	0/1:17,10:27:99:357,0,530	0/1:19,18:37:99:554,0,649	0/1:16,18:34:99:587,0,530	0/1:20,15:35:99:473,0,727	0/1:16,15:31:99:572,0,618	0/1:23,20:43:99:625,0,624	0/1:24,23:47:99:767,0,715	0/1:17,11:28:99:334,0,670
scaffold_1	2615094	.	T	C	8912.01	PASS	AC=10;AF=0.500;AN=20;BaseQRankSum=0.772;DP=411;ExcessHet=25.5733;FS=3.233;InbreedingCoeff=-1.0000;MLEAC=10;MLEAF=0.500;MQ=57.26;MQRankSum=-1.300e-01;QD=21.68;ReadPosRankSum=0.503;SOR=0.545	GT:AD:DP:GQ:PGT:PID:PL:PS	0|1:23,25:48:99:0|1:2615094_T_C:944,0,911:2615094	0|1:24,23:47:99:0|1:2615094_T_C:873,0,924:2615094	0|1:14,21:35:99:0|1:2615094_T_C:794,0,516:2615094	0|1:13,24:37:99:0|1:2615094_T_C:962,0,383:2615094	0|1:17,23:40:99:0|1:2615094_T_C:886,0,624:2615094	0|1:11,19:30:99:0|1:2615094_T_C:803,0,398:2615094	0|1:22,26:48:99:0|1:2615094_T_C:995,0,742:2615094	0|1:22,19:41:99:0|1:2615094_T_C:708,0,848:2615094	0|1:22,27:49:99:0|1:2615094_T_C:990,0,799:2615094	0|1:13,23:36:99:0|1:2615094_T_C:957,0,453:2615094
scaffold_1	2615115	.	C	T	8481.01	PASS	AC=10;AF=0.500;AN=20;BaseQRankSum=1.49;DP=404;ExcessHet=25.5733;FS=2.467;InbreedingCoeff=-1.0000;MLEAC=10;MLEAF=0.500;MQ=56.78;MQRankSum=-2.090e-01;QD=20.99;ReadPosRankSum=1.71;SOR=0.535	GT:AD:DP:GQ:PGT:PID:PL:PS	0|1:22,22:44:99:0|1:2615094_T_C:882,0,865:2615094	0|1:20,25:45:99:0|1:2615094_T_C:975,0,795:2615094	0|1:17,17:34:99:0|1:2615094_T_C:637,0,642:2615094	0|1:12,22:34:99:0|1:2615094_T_C:888,0,427:2615094	0|1:22,21:43:99:0|1:2615094_T_C:790,0,807:2615094	0|1:11,21:32:99:0|1:2615094_T_C:810,0,399:2615094	0|1:23,24:47:99:0|1:2615094_T_C:939,0,813:2615094	0|1:25,19:44:99:0|1:2615094_T_C:705,0,996:2615094	0|1:21,19:40:99:0|1:2615094_T_C:869,0,769:2615094	0|1:16,25:41:99:0|1:2615094_T_C:986,0,556:2615094
scaffold_2	20340	.	C	T	5015.01	PASS	AC=10;AF=0.500;AN=20;BaseQRankSum=-5.410e-01;DP=306;ExcessHet=25.5733;FS=5.226;InbreedingCoeff=-1.0000;MLEAC=10;MLEAF=0.500;MQ=60.00;MQRankSum=0.00;QD=16.66;ReadPosRankSum=0.306;SOR=0.583	GT:AD:DP:GQ:PL	0/1:16,18:34:99:627,0,507	0/1:20,11:31:99:288,0,715	0/1:11,12:23:99:409,0,417	0/1:10,16:26:99:604,0,347	0/1:19,17:36:99:574,0,629	0/1:19,14:33:99:499,0,662	0/1:21,13:34:99:353,0,766	0/1:15,14:29:99:505,0,530	0/1:13,19:32:99:678,0,485	0/1:9,14:23:99:478,0,326
scaffold_2	28474	.	C	G	4358.01	PASS	AC=10;AF=0.500;AN=20;BaseQRankSum=0.262;DP=280;ExcessHet=25.5733;FS=0.438;InbreedingCoeff=-1.0000;MLEAC=10;MLEAF=0.500;MQ=60.00;MQRankSum=0.00;QD=15.62;ReadPosRankSum=0.073;SOR=0.650	GT:AD:DP:GQ:PL	0/1:20,18:38:99:576,0,766	0/1:13,15:28:99:572,0,483	0/1:13,13:26:99:463,0,426	0/1:17,11:28:99:346,0,649	0/1:16,17:33:99:651,0,556	0/1:18,13:31:99:435,0,644	0/1:18,6:24:99:188,0,691	0/1:9,11:20:99:380,0,334	0/1:17,10:27:99:327,0,587	0/1:13,11:24:99:420,0,451
scaffold_2	46997	.	G	A	4730.01	PASS	AC=10;AF=0.500;AN=20;BaseQRankSum=0.064;DP=289;ExcessHet=25.5733;FS=6.249;InbreedingCoeff=-1.0000;MLEAC=10;MLEAF=0.500;MQ=60.00;MQRankSum=0.00;QD=16.37;ReadPosRankSum=-3.500e-02;SOR=0.468	GT:AD:DP:GQ:PL	0/1:15,8:23:99:264,0,568	0/1:13,16:29:99:585,0,407	0/1:17,14:31:99:412,0,650	0/1:19,15:34:99:566,0,723	0/1:24,15:39:99:536,0,839	0/1:11,10:21:99:324,0,418	0/1:16,17:33:99:643,0,604	0/1:8,13:21:99:449,0,262	0/1:21,17:38:99:571,0,750	0/1:10,10:20:99:380,0,362
scaffold_2	47165	.	C	A	5514.01	PASS	AC=10;AF=0.500;AN=20;BaseQRankSum=-9.000e-02;DP=288;ExcessHet=25.5733;FS=0.000;InbreedingCoeff=-1.0000;MLEAC=10;MLEAF=0.500;MQ=60.00;MQRankSum=0.00;QD=19.21;ReadPosRankSum=0.361;SOR=0.699	GT:AD:DP:GQ:PL	0/1:9,20:29:99:684,0,301	0/1:19,18:37:99:607,0,660	0/1:12,12:24:99:450,0,453	0/1:17,16:33:99:606,0,641	0/1:16,8:24:99:229,0,560	0/1:10,12:22:99:465,0,346	0/1:20,17:37:99:566,0,669	0/1:14,10:24:99:366,0,503	0/1:6,23:29:99:839,0,180	0/1:8,20:28:99:702,0,258
scaffold_2	47341	.	T	C	4618.01	PASS	AC=10;AF=0.500;AN=20;BaseQRankSum=-7.600e-02;DP=288;ExcessHet=25.5733;FS=3.873;InbreedingCoeff=-1.0000;MLEAC=10;MLEAF=0.500;MQ=60.00;MQRankSum=0.00;QD=16.09;ReadPosRankSum=0.392;SOR=0.545	GT:AD:DP:GQ:PL	0/1:18,9:27:99:199,0,675	0/1:13,17:30:99:614,0,463	0/1:15,11:26:99:394,0,569	0/1:22,17:39:99:601,0,817	0/1:19,15:34:99:509,0,700	0/1:15,10:25:99:334,0,550	0/1:19,13:32:99:432,0,709	0/1:7,14:21:99:481,0,233	0/1:9,16:25:99:570,0,292	0/1:15,13:28:99:484,0,569
scaffold_2	48863	.	G	A	4454.01	PASS	AC=10;AF=0.500;AN=20;BaseQRankSum=-1.394e+00;DP=292;ExcessHet=25.5733;FS=1.943;InbreedingCoeff=-1.0000;MLEAC=10;MLEAF=0.500;MQ=60.00;MQRankSum=0.00;QD=15.25;ReadPosRankSum=-1.230e-01;SOR=0.832	GT:AD:DP:GQ:PL	0/1:16,19:35:99:580,0,559	0/1:18,12:30:99:374,0,611	0/1:16,11:27:99:348,0,564	0/1:15,17:32:99:462,0,510	0/1:15,14:29:99:375,0,475	0/1:11,13:24:99:320,0,384	0/1:21,15:36:99:444,0,760	0/1:10,15:25:99:504,0,372	0/1:9,22:31:99:605,0,298	0/1:11,12:23:99:442,0,300
scaffold_2	48889	.	T	C	4872.01	PASS	AC=10;AF=0.500;AN=20;BaseQRankSum=1.09;DP=288;ExcessHet=25.5733;FS=0.000;InbreedingCoeff=-1.0000;MLEAC=10;MLEAF=0.500;MQ=60.00;MQRankSum=0.00;QD=17.03;ReadPosRankSum=0.254;SOR=0.695	GT:AD:DP:GQ:PL	0/1:19,17:36:99:608,0,681	0/1:14,17:31:99:610,0,465	0/1:13,15:28:99:549,0,468	0/1:14,12:26:99:424,0,448	0/1:15,16:31:99:573,0,383	0/1:11,10:21:99:325,0,362	0/1:11,20:31:99:672,0,218	0/1:15,14:29:99:476,0,493	0/1:23,9:32:99:295,0,770	0/1:11,10:21:99:340,0,422
scaffold_2	54684	.	G	A	4873.01	PASS	AC=10;AF=0.500;AN=20;BaseQRankSum=-8.470e-01;DP=284;ExcessHet=25.5733;FS=9.202;InbreedingCoeff=-1.0000;MLEAC=10;MLEAF=0.500;MQ=60.00;MQRankSum=0.00;QD=17.22;ReadPosRankSum=-3.400e-02;SOR=1.111	GT:AD:DP:GQ:PL	0/1:12,13:25:99:500,0,432	0/1:16,24:40:99:808,0,580	0/1:14,8:22:99:234,0,528	0/1:12,17:29:99:583,0,368	0/1:10,22:32:99:730,0,236	0/1:13,16:29:99:420,0,455	0/1:17,20:37:99:559,0,607	0/1:13,8:21:99:274,0,487	0/1:11,14:25:99:349,0,353	0/1:11,12:23:99:416,0,416
scaffold_2	62428	.	C	A	4888.01	PASS	AC=10;AF=0.500;AN=20;BaseQRankSum=0.375;DP=285;ExcessHet=25.5733;FS=0.433;InbreedingCoeff=-1.0000;MLEAC=10;MLEAF=0.500;MQ=60.00;MQRankSum=0.00;QD=17.33;ReadPosRankSum=-6.200e-02;SOR=0.742	GT:AD:DP:GQ:PL	0/1:20,23:43:99:740,0,640	0/1:11,12:23:99:444,0,401	0/1:11,9:20:99:304,0,418	0/1:10,12:22:99:471,0,349	0/1:9,19:28:99:709,0,275	0/1:12,14:26:99:429,0,416	0/1:20,16:36:99:462,0,601	0/1:14,19:33:99:622,0,437	0/1:7,16:23:99:479,0,235	0/1:21,7:28:99:228,0,738
scaffold_2	134802	.	G	A	5051.01	PASS	AC=10;AF=0.500;AN=20;BaseQRankSum=-3.820e-01;DP=273;ExcessHet=25.5733;FS=2.676;InbreedingCoeff=-1.0000;MLEAC=10;MLEAF=0.500;MQ=59.91;MQRankSum=0.00;QD=18.64;ReadPosRankSum=0.131;SOR=0.884	GT:AD:DP:GQ:PL	0/1:14,27:41:99:996,0,490	0/1:12,21:33:99:806,0,360	0/1:10,11:21:99:367,0,387	0/1:13,13:26:99:500,0,460	0/1:7,14:21:99:552,0,248	0/1:15,11:26:99:397,0,593	0/1:16,15:31:99:543,0,579	0/1:12,9:21:99:243,0,452	0/1:19,5:24:99:146,0,772	0/1:13,14:27:99:501,0,442
scaffold_2	153549	.	G	A	5773.01	PASS	AC=10;AF=0.500;AN=20;BaseQRankSum=-2.800e-02;DP=303;ExcessHet=25.5733;FS=1.362;InbreedingCoeff=-1.0000;MLEAC=10;MLEAF=0.500;MQ=59.80;MQRankSum=0.00;QD=19.12;ReadPosRankSum=1.25;SOR=0.664	GT:AD:DP:GQ:PL	0/1:19,22:41:99:771,0,629	0/1:22,17:39:99:574,0,811	0/1:14,15:29:99:558,0,478	0/1:14,13:27:99:478,0,520	0/1:9,16:25:99:550,0,299	0/1:12,17:29:99:659,0,401	0/1:19,14:33:99:462,0,668	0/1:14,14:28:99:518,0,501	0/1:11,17:28:99:580,0,367	0/1:6,17:23:99:623,0,190
scaffold_2	165743	.	C	T	7328.01	PASS	AC=10;AF=0.500;AN=20;BaseQRankSum=1.11;DP=453;ExcessHet=25.5733;FS=0.000;InbreedingCoeff=-1.0000;MLEAC=10;MLEAF=0.500;MQ=39.44;MQRankSum=1.02;QD=16.21;ReadPosRankSum=1.88;SOR=0.690	GT:AD:DP:GQ:PL	0/1:28,23:51:99:816,0,1031	0/1:27,26:53:99:876,0,826	0/1:10,19:29:99:735,0,328	0/1:29,15:44:99:522,0,1016	0/1:31,21:52:99:691,0,1179	0/1:15,23:38:99:775,0,424	0/1:29,31:60:99:1121,0,955	0/1:22,11:33:99:342,0,767	0/1:27,23:50:99:827,0,853	0/1:22,20:42:99:623,0,718
scaffold_2	190053	.	G	A	9681.01	PASS	AC=10;AF=0.500;AN=20;BaseQRankSum=-1.033e+00;DP=605;ExcessHet=25.5733;FS=4.023;InbreedingCoeff=-1.0000;MLEAC=10;MLEAF=0.500;MQ=59.97;MQRankSum=0.00;QD=16.14;ReadPosRankSum=-3.250e-01;SOR=0.737	GT:AD:DP:GQ:PL	0/1:40,28:68:99:917,0,1496	0/1:40,26:66:99:897,0,1486	0/1:20,26:46:99:888,0,677	0/1:34,28:62:99:811,0,1211	0/1:32,38:70:99:1294,0,1054	0/1:28,23:51:99:755,0,1008	0/1:37,28:65:99:900,0,1382	0/1:28,36:64:99:1291,0,1006	0/1:23,31:54:99:1146,0,751	0/1:28,26:54:99:782,0,913
scaffold_2	190104	.	T	C	9566.01	PASS	AC=10;AF=0.500;AN=20;BaseQRankSum=-5.660e-01;DP=572;ExcessHet=25.5733;FS=3.211;InbreedingCoeff=-1.0000;MLEAC=10;MLEAF=0.500;MQ=59.94;MQRankSum=0.00;QD=16.93;ReadPosRankSum=0.099;SOR=0.728	GT:AD:DP:GQ:PL	0/1:40,35:75:99:1266,0,1495	0/1:36,20:56:99:626,0,1317	0/1:24,19:43:99:607,0,838	0/1:40,29:69:99:952,0,1481	0/1:35,37:72:99:1232,0,1218	0/1:18,17:35:99:534,0,652	0/1:32,38:70:99:1231,0,1154	0/1:23,32:55:99:1241,0,726	0/1:17,29:46:99:1019,0,610	0/1:19,25:44:99:858,0,671
scaffold_2	190264	.	A	G	9177.01	PASS	AC=10;AF=0.500;AN=20;BaseQRankSum=-3.590e-01;DP=570;ExcessHet=25.5733;FS=4.919;InbreedingCoeff=-1.0000;MLEAC=10;MLEAF=0.500;MQ=59.80;MQRankSum=0.980;QD=16.21;ReadPosRankSum=-1.380e-01;SOR=0.613	GT:AD:DP:GQ:PL	0/1:47,37:84:99:1250,0,1712	0/1:34,35:69:99:1301,0,1194	0/1:24,21:45:99:782,0,879	0/1:34,29:63:99:1029,0,1330	0/1:35,19:54:99:583,0,1335	0/1:24,14:38:99:441,0,837	0/1:36,21:57:99:717,0,1358	0/1:15,35:50:99:1227,0,503	0/1:27,27:54:99:978,0,920	0/1:27,25:52:99:869,0,931
scaffold_2	190482	.	C	T	8803.01	PASS	AC=10;AF=0.500;AN=20;BaseQRankSum=-2.940e-01;DP=537;ExcessHet=25.5733;FS=0.516;InbreedingCoeff=-1.0000;MLEAC=10;MLEAF=0.500;MQ=59.41;MQRankSum=1.92;QD=16.49;ReadPosRankSum=0.096;SOR=0.726	GT:AD:DP:GQ:PL	0/1:50,31:81:99:1036,0,1718	0/1:32,34:66:99:1214,0,1194	0/1:25,21:46:99:743,0,853	0/1:26,29:55:99:1057,0,940	0/1:36,18:54:99:623,0,1223	0/1:16,20:36:99:693,0,596	0/1:39,26:65:99:845,0,1447	0/1:13,26:39:99:961,0,409	0/1:27,24:51:99:814,0,908	0/1:16,25:41:99:817,0,539
scaffold_2	206001	.	C	T	364.39	PASS	AC=1;AF=0.050;AN=20;BaseQRankSum=-1.338e+00;DP=270;ExcessHet=3.0103;FS=0.000;InbreedingCoeff=-0.0526;MLEAC=1;MLEAF=0.050;MQ=60.00;MQRankSum=0.00;QD=17.35;ReadPosRankSum=-5.440e-01;SOR=0.836	GT:AD:DP:GQ:PL	0/0:35,0:35:99:0,105,1415	0/0:33,0:33:90:0,90,1350	0/0:20,0:20:48:0,48,720	0/0:25,0:25:72:0,72,1080	0/0:27,0:27:71:0,71,949	0/0:21,0:21:51:0,51,765	0/0:27,0:27:78:0,78,1170	0/0:29,0:29:81:0,81,1215	0/0:32,0:32:90:0,90,1350	0/1:8,13:21:99:376,0,245
scaffold_2	261454	.	G	T	497.39	PASS	AC=1;AF=0.050;AN=20;BaseQRankSum=0.155;DP=297;ExcessHet=3.0103;FS=1.918;InbreedingCoeff=-0.0526;MLEAC=1;MLEAF=0.050;MQ=60.00;MQRankSum=0.00;QD=21.63;ReadPosRankSum=-1.671e+00;SOR=1.371	GT:AD:DP:GQ:PL	0/0:36,0:36:99:0,99,1530	0/0:31,0:31:90:0,90,1296	0/0:23,0:23:69:0,69,944	0/0:32,0:32:93:0,93,1395	0/0:34,0:34:90:0,90,1350	0/0:29,0:29:81:0,81,1215	0/0:27,0:27:81:0,81,1042	0/0:26,0:26:75:0,75,1125	0/0:31,0:31:87:0,87,1305	0/1:9,14:23:99:509,0,301
scaffold_2	271228	.	G	A	5915.01	PASS	AC=10;AF=0.500;AN=20;BaseQRankSum=1.28;DP=322;ExcessHet=25.5733;FS=4.306;InbreedingCoeff=-1.0000;MLEAC=10;MLEAF=0.500;MQ=60.00;MQRankSum=0.00;QD=18.48;ReadPosRankSum=0.132;SOR=0.789	GT:AD:DP:GQ:PL	0/1:22,24:46:99:911,0,704	0/1:15,18:33:99:615,0,514	0/1:12,13:25:99:507,0,444	0/1:17,21:38:99:787,0,553	0/1:22,20:42:99:696,0,739	0/1:15,15:30:99:569,0,498	0/1:16,15:31:99:547,0,580	0/1:10,13:23:99:517,0,255	0/1:14,10:24:99:327,0,503	0/1:15,13:28:99:439,0,571
scaffold_2	273173	.	G	A	4966.01	PASS	AC=10;AF=0.500;AN=20;BaseQRankSum=-7.220e-01;DP=301;ExcessHet=25.5733;FS=1.375;InbreedingCoeff=-1.0000;MLEAC=10;MLEAF=0.500;MQ=60.00;MQRankSum=0.00;QD=16.66;ReadPosRankSum=-5.400e-02;SOR=0.781	GT:AD:DP:GQ:PGT:PID:PL:PS	0/1:18,16:34:99:.:.:566,0,686:.	0/1:17,17:34:99:.:.:516,0,637:.	0/1:17,18:35:99:.:.:572,0,652:.	0|1:10,11:21:99:0|1:273171_C_T:372,0,343:273171	0/1:20,20:40:99:.:.:653,0,710:.	0/1:10,13:23:99:.:.:473,0,329:.	0/1:14,13:27:99:.:.:436,0,500:.	0/1:16,14:30:99:.:.:472,0,607:.	0/1:18,15:33:99:.:.:542,0,605:.	0/1:11,10:21:99:.:.:364,0,365:.
scaffold_2	289701	.	C	G	5807.01	PASS	AC=10;AF=0.500;AN=20;BaseQRankSum=-2.890e-01;DP=296;ExcessHet=25.5733;FS=9.108;InbreedingCoeff=-1.0000;MLEAC=10;MLEAF=0.500;MQ=60.00;MQRankSum=0.00;QD=20.09;ReadPosRankSum=0.00;SOR=0.895	GT:AD:DP:GQ:PL	0/1:17,25:42:99:856,0,627	0/1:11,13:24:99:475,0,408	0/1:11,10:21:99:349,0,391	0/1:12,19:31:99:705,0,420	0/1:17,17:34:99:580,0,643	0/1:14,21:35:99:815,0,521	0/1:20,12:32:99:397,0,674	0/1:7,17:24:99:612,0,199	0/1:8,18:26:99:586,0,242	0/1:9,11:20:99:432,0,242
scaffold_2	292591	.	C	A	5030.01	PASS	AC=10;AF=0.500;AN=20;BaseQRankSum=0.163;DP=291;ExcessHet=25.5733;FS=0.000;InbreedingCoeff=-1.0000;MLEAC=10;MLEAF=0.500;MQ=60.00;MQRankSum=0.00;QD=17.40;ReadPosRankSum=0.00;SOR=0.681	GT:AD:DP:GQ:PL	0/1:16,19:35:99:625,0,553	0/1:14,16:30:99:579,0,458	0/1:13,11:24:99:375,0,484	0/1:12,11:23:99:397,0,468	0/1:19,18:37:99:633,0,724	0/1:11,13:24:99:495,0,376	0/1:23,15:38:99:528,0,818	0/1:18,12:30:99:378,0,633	0/1:10,11:21:99:389,0,371	0/1:11,16:27:99:631,0,360
scaffold_2	293397	.	C	T	4632.01	PASS	AC=10;AF=0.500;AN=20;BaseQRankSum=-2.530e-01;DP=294;ExcessHet=25.5733;FS=3.855;InbreedingCoeff=-1.0000;MLEAC=10;MLEAF=0.500;MQ=60.00;MQRankSum=0.00;QD=15.92;ReadPosRankSum=0.323;SOR=0.819	GT:AD:DP:GQ:PL	0/1:21,14:35:99:461,0,734	0/1:17,19:36:99:631,0,573	0/1:18,15:33:99:450,0,660	0/1:17,14:31:99:491,0,615	0/1:18,12:30:99:351,0,685	0/1:15,13:28:99:425,0,591	0/1:15,9:24:99:295,0,481	0/1:7,19:26:99:729,0,207	0/1:11,14:25:99:505,0,330	0/1:13,10:23:99:294,0,482
scaffold_2	308732	.	G	C	4781.01	PASS	AC=10;AF=0.500;AN=20;BaseQRankSum=0.286;DP=295;ExcessHet=25.5733;FS=0.000;InbreedingCoeff=-1.0000;MLEAC=10;MLEAF=0.500;MQ=60.00;MQRankSum=0.00;QD=16.32;ReadPosRankSum=0.825;SOR=0.711	GT:AD:DP:GQ:PL	0/1:29,15:44:99:462,0,1020	0/1:18,13:31:99:397,0,602	0/1:10,10:20:99:325,0,382	0/1:16,16:32:99:574,0,488	0/1:17,15:32:99:555,0,611	0/1:13,10:23:99:333,0,491	0/1:20,10:30:99:351,0,777	0/1:7,14:21:99:503,0,230	0/1:9,24:33:99:786,0,281	0/1:14,13:27:99:495,0,537
scaffold_2	309846	.	A	C	4563.01	PASS	AC=10;AF=0.500;AN=20;BaseQRankSum=0.477;DP=261;ExcessHet=25.5733;FS=3.404;InbreedingCoeff=-1.0000;MLEAC=10;MLEAF=0.500;MQ=60.00;MQRankSum=0.00;QD=17.55;ReadPosRankSum=0.077;SOR=0.803	GT:AD:DP:GQ:PL	0/1:21,18:39:99:665,0,634	0/1:16,12:28:99:453,0,571	0/1:10,13:23:99:474,0,314	0/1:21,11:32:99:323,0,767	0/1:12,8:20:99:262,0,394	0/1:11,12:23:99:444,0,367	0/1:8,15:23:99:464,0,279	0/1:8,13:21:99:393,0,249	0/1:13,18:31:99:670,0,485	0/1:8,12:20:99:415,0,288
scaffold_2	311755	.	G	A	4885.01	PASS	AC=10;AF=0.500;AN=20;BaseQRankSum=-1.800e-01;DP=300;ExcessHet=25.5733;FS=7.848;InbreedingCoeff=-1.0000;MLEAC=10;MLEAF=0.500;MQ=55.81;MQRankSum=-9.320e-01;QD=16.28;ReadPosRankSum=-2.200e-02;SOR=1.084	GT:AD:DP:GQ:PL	0/1:21,16:37:99:520,0,748	0/1:21,17:38:99:591,0,775	0/1:12,11:23:99:346,0,423	0/1:10,17:27:99:632,0,277	0/1:11,19:30:99:703,0,354	0/1:20,13:33:99:420,0,745	0/1:24,12:36:99:392,0,805	0/1:12,9:21:99:282,0,460	0/1:16,19:35:99:626,0,589	0/1:10,10:20:99:373,0,362
scaffold_2	314663	.	G	A	6297.01	PASS	AC=10;AF=0.500;AN=20;BaseQRankSum=0.500;DP=283;ExcessHet=25.5733;FS=7.306;InbreedingCoeff=-1.0000;MLEAC=10;MLEAF=0.500;MQ=55.00;MQRankSum=-9.840e-01;QD=22.33;ReadPosRankSum=0.488;SOR=0.963	GT:AD:DP:GQ:PGT:PID:PL:PS	0|1:13,19:32:99:0|1:314663_G_A:821,0,474:314663	0|1:17,20:37:99:0|1:314663_G_A:768,0,645:314663	0|1:8,12:20:99:0|1:314663_G_A:454,0,300:314663	0|1:10,13:23:99:0|1:314663_G_A:516,0,381:314663	0|1:7,14:21:99:0|1:314663_G_A:591,0,249:314663	0|1:14,14:28:99:0|1:314663_G_A:535,0,588:314663	0|1:18,18:36:99:0|1:314663_G_A:710,0,733:314663	0|1:16,19:35:99:0|1:314663_G_A:739,0,603:314663	0|1:9,13:22:99:0|1:314663_G_A:516,0,304:314663	0|1:12,16:28:99:0|1:314663_G_A:647,0,444:314663
scaffold_2	314669	.	G	T	6259.01	PASS	AC=10;AF=0.500;AN=20;BaseQRankSum=-7.620e-01;DP=285;ExcessHet=25.5733;FS=11.439;InbreedingCoeff=-1.0000;MLEAC=10;MLEAF=0.500;MQ=55.46;MQRankSum=-1.008e+00;QD=22.04;ReadPosRankSum=0.813;SOR=0.958	GT:AD:DP:GQ:PGT:PID:PL:PS	0|1:12,21:33:99:0|1:314663_G_A:824,0,441:314663	0|1:16,19:35:99:0|1:314663_G_A:771,0,612:314663	0|1:8,12:20:99:0|1:314663_G_A:454,0,300:314663	0|1:11,14:25:99:0|1:314663_G_A:551,0,416:314663	0|1:8,15:23:99:0|1:314663_G_A:588,0,283:314663	0|1:15,13:28:99:0|1:314663_G_A:501,0,591:314663	0|1:18,20:38:99:0|1:314663_G_A:733,0,730:314663	0|1:15,19:34:99:0|1:314663_G_A:742,0,573:314663	0|1:8,12:20:99:0|1:314663_G_A:480,0,300:314663	0|1:12,16:28:99:0|1:314663_G_A:615,0,447:314663
scaffold_2	344689	.	T	C	5150.01	PASS	AC=10;AF=0.500;AN=20;BaseQRankSum=0.726;DP=291;ExcessHet=25.5733;FS=0.426;InbreedingCoeff=-1.0000;MLEAC=10;MLEAF=0.500;MQ=60.00;MQRankSum=0.00;QD=17.76;ReadPosRankSum=0.864;SOR=0.726	GT:AD:DP:GQ:PL	0/1:19,16:35:99:609,0,685	0/1:16,20:36:99:748,0,554	0/1:11,16:27:99:583,0,349	0/1:13,12:25:99:408,0,480	0/1:16,10:26:99:315,0,636	0/1:14,14:28:99:492,0,472	0/1:16,21:37:99:774,0,579	0/1:11,11:22:99:429,0,422	0/1:20,13:33:99:430,0,700	0/1:11,10:21:99:362,0,412
scaffold_2	361032	.	C	T	4908.01	PASS	AC=10;AF=0.500;AN=20;BaseQRankSum=-3.400e-02;DP=293;ExcessHet=25.5733;FS=1.945;InbreedingCoeff=-1.0000;MLEAC=10;MLEAF=0.500;MQ=60.00;MQRankSum=0.00;QD=16.81;ReadPosRankSum=0.530;SOR=0.825	GT:AD:DP:GQ:PL	0/1:11,25:36:99:666,0,315	0/1:13,20:33:99:677,0,401	0/1:14,6:20:99:210,0,461	0/1:19,15:34:99:502,0,710	0/1:14,12:26:99:386,0,509	0/1:8,13:21:99:438,0,249	0/1:17,18:35:99:637,0,564	0/1:15,13:28:99:443,0,528	0/1:20,16:36:99:461,0,699	0/1:9,14:23:99:488,0,284
scaffold_2	368770	.	A	G	5420.01	PASS	AC=10;AF=0.500;AN=20;BaseQRankSum=0.992;DP=290;ExcessHet=25.5733;FS=0.000;InbreedingCoeff=-1.0000;MLEAC=10;MLEAF=0.500;MQ=59.84;MQRankSum=0.00;QD=18.95;ReadPosRankSum=0.593;SOR=0.685	GT:AD:DP:GQ:PL	0/1:9,25:34:99:946,0,278	0/1:15,11:26:99:366,0,521	0/1:10,12:22:99:456,0,322	0/1:19,15:34:99:524,0,641	0/1:10,26:36:99:958,0,292	0/1:12,10:22:99:376,0,422	0/1:19,13:32:99:426,0,646	0/1:17,12:29:99:442,0,552	0/1:15,14:29:99:540,0,463	0/1:10,12:22:99:386,0,311
scaffold_2	371707	.	G	A	2304.53	PASS	AC=4;AF=0.200;AN=20;BaseQRankSum=0.00;DP=322;ExcessHet=4.5998;FS=1.335;InbreedingCoeff=-0.2500;MLEAC=4;MLEAF=0.200;MQ=60.00;MQRankSum=0.00;QD=16.23;ReadPosRankSum=0.526;SOR=0.820	GT:AD:DP:GQ:PL	0/1:12,20:32:99:579,0,395	0/1:23,15:38:99:439,0,760	0/1:13,13:26:99:450,0,440	0/0:21,0:21:47:0,47,797	0/0:28,0:28:57:0,57,1046	0/0:32,0:32:90:0,90,1350	0/1:18,28:46:99:857,0,574	0/0:27,0:27:81:0,81,1034	0/0:40,0:40:99:0,104,1540	0/0:32,0:32:90:0,90,1350
scaffold_2	407285	.	G	A	5381.01	PASS	AC=10;AF=0.500;AN=20;BaseQRankSum=-5.150e-01;DP=308;ExcessHet=25.5733;FS=3.692;InbreedingCoeff=-1.0000;MLEAC=10;MLEAF=0.500;MQ=60.00;MQRankSum=0.00;QD=17.47;ReadPosRankSum=-1.940e-01;SOR=0.628	GT:AD:DP:GQ:PL	0/1:13,21:34:99:732,0,439	0/1:10,19:29:99:623,0,284	0/1:15,12:27:99:399,0,543	0/1:15,15:30:99:438,0,470	0/1:13,14:27:99:489,0,418	0/1:13,11:24:99:382,0,450	0/1:21,23:44:99:787,0,756	0/1:14,16:30:99:588,0,493	0/1:18,11:29:99:397,0,643	0/1:18,16:34:99:546,0,629
scaffold_2	417449	.	G	A	4585.01	PASS	AC=10;AF=0.500;AN=20;BaseQRankSum=-3.890e-01;DP=272;ExcessHet=25.5733;FS=2.659;InbreedingCoeff=-1.0000;MLEAC=10;MLEAF=0.500;MQ=60.00;MQRankSum=0.00;QD=16.98;ReadPosRankSum=0.055;SOR=0.878	GT:AD:DP:GQ:PL	0/1:15,19:34:99:636,0,530	0/1:12,18:30:99:645,0,349	0/1:10,16:26:99:544,0,369	0/1:15,10:25:99:280,0,541	0/1:20,15:35:99:476,0,612	0/1:10,10:20:99:377,0,387	0/1:20,13:33:99:395,0,653	0/1:8,12:20:99:352,0,258	0/1:8,16:24:99:547,0,285	0/1:14,9:23:99:333,0,470
scaffold_2	431036	.	C	T	425.39	PASS	AC=1;AF=0.050;AN=20;BaseQRankSum=-7.470e-01;DP=272;ExcessHet=3.0103;FS=5.988;InbreedingCoeff=-0.0526;MLEAC=1;MLEAF=0.050;MQ=60.00;MQRankSum=0.00;QD=17.02;ReadPosRankSum=0.864;SOR=1.051	GT:AD:DP:GQ:PL	0/0:38,0:38:99:0,102,1452	0/0:23,0:23:57:0,57,855	0/0:21,0:21:60:0,60,900	0/1:11,14:27:99:437,0,370	0/0:22,0:22:50:0,50,848	0/0:30,0:30:87:0,87,1305	0/0:35,0:35:99:0,99,1485	0/0:27,0:27:81:0,81,1145	0/0:27,0:27:72:0,72,1080	0/0:22,0:22:66:0,66,794
scaffold_2	438299	.	C	A	5846.01	PASS	AC=10;AF=0.500;AN=20;BaseQRankSum=0.458;DP=324;ExcessHet=25.5733;FS=7.459;InbreedingCoeff=-1.0000;MLEAC=10;MLEAF=0.500;MQ=60.00;MQRankSum=0.00;QD=18.27;ReadPosRankSum=-6.090e-01;SOR=0.814	GT:AD:DP:GQ:PL	0/1:25,22:47:99:795,0,918	0/1:16,19:35:99:699,0,554	0/1:16,19:35:99:679,0,527	0/1:12,18:30:99:712,0,430	0/1:19,16:35:99:533,0,588	0/1:14,15:29:99:537,0,521	0/1:10,14:24:99:549,0,378	0/1:12,19:31:99:702,0,383	0/1:21,11:32:99:358,0,780	0/1:13,9:22:99:282,0,516
scaffold_2	454499	.	C	T	5745.01	PASS	AC=10;AF=0.500;AN=20;BaseQRankSum=-7.540e-01;DP=334;ExcessHet=25.5733;FS=2.321;InbreedingCoeff=-1.0000;MLEAC=10;MLEAF=0.500;MQ=59.97;MQRankSum=0.00;QD=17.20;ReadPosRankSum=-7.650e-01;SOR=0.580	GT:AD:DP:GQ:PL	0/1:22,27:49:99:913,0,788	0/1:18,12:30:99:432,0,602	0/1:10,12:22:99:440,0,346	0/1:10,18:28:99:614,0,342	0/1:15,14:29:99:428,0,558	0/1:17,13:30:99:376,0,603	0/1:25,19:44:99:651,0,846	0/1:22,16:38:99:531,0,815	0/1:16,18:34:99:624,0,592	0/1:9,21:30:99:736,0,302
scaffold_2	455178	.	C	T	5679.01	PASS	AC=10;AF=0.500;AN=20;BaseQRankSum=0.394;DP=332;ExcessHet=25.5733;FS=0.398;InbreedingCoeff=-1.0000;MLEAC=10;MLEAF=0.500;MQ=60.00;MQRankSum=0.00;QD=17.26;ReadPosRankSum=0.193;SOR=0.658	GT:AD:DP:GQ:PL	0/1:23,18:41:99:663,0,851	0/1:18,21:39:99:718,0,666	0/1:14,14:28:99:519,0,395	0/1:12,19:31:99:623,0,420	0/1:20,14:34:99:469,0,713	0/1:13,11:24:99:406,0,472	0/1:13,15:28:99:502,0,429	0/1:16,23:39:99:795,0,511	0/1:20,15:35:99:513,0,709	0/1:16,14:30:99:471,0,585
scaffold_2	469600	.	C	T	5374.01	PASS	AC=10;AF=0.500;AN=20;BaseQRankSum=0.348;DP=320;ExcessHet=25.5733;FS=0.000;InbreedingCoeff=-1.0000;MLEAC=10;MLEAF=0.500;MQ=59.95;MQRankSum=0.00;QD=17.01;ReadPosRankSum=-1.660e-01;SOR=0.697	GT:AD:DP:GQ:PL	0/1:23,11:34:99:390,0,784	0/1:21,17:38:99:569,0,734	0/1:13,13:26:99:495,0,484	0/1:15,15:30:99:477,0,554	0/1:9,24:33:99:864,0,290	0/1:16,23:39:99:854,0,583	0/1:19,13:32:99:482,0,703	0/1:12,9:21:99:324,0,412	0/1:20,19:39:99:640,0,725	0/1:15,9:24:99:279,0,483
scaffold_2	486415	.	G	C	10365	PASS	AC=10;AF=0.500;AN=20;BaseQRankSum=0.710;DP=582;ExcessHet=25.5733;FS=0.000;InbreedingCoeff=-1.0000;MLEAC=10;MLEAF=0.500;MQ=54.96;MQRankSum=0.568;QD=19.19;ReadPosRankSum=-3.400e-02;SOR=0.675	GT:AD:DP:GQ:PL	0/1:40,34:74:99:1213,0,1398	0/1:22,25:47:99:809,0,789	0/1:27,28:55:99:1006,0,895	0/1:31,26:57:99:860,0,1122	0/1:24,27:51:99:972,0,814	0/1:27,29:56:99:1084,0,974	0/1:25,38:63:99:1383,0,754	0/1:11,18:29:99:667,0,408	0/1:20,26:46:99:893,0,600	0/1:23,39:62:99:1478,0,745
scaffold_2	519914	.	G	A	4581.01	PASS	AC=10;AF=0.500;AN=20;BaseQRankSum=-3.630e-01;DP=287;ExcessHet=25.5733;FS=0.000;InbreedingCoeff=-1.0000;MLEAC=10;MLEAF=0.500;MQ=60.00;MQRankSum=0.00;QD=16.02;ReadPosRankSum=0.078;SOR=0.672	GT:AD:DP:GQ:PL	0/1:17,20:37:99:692,0,618	0/1:14,17:31:99:493,0,417	0/1:10,11:21:99:358,0,316	0/1:10,12:22:99:394,0,347	0/1:13,13:26:99:427,0,450	0/1:14,16:30:99:547,0,420	0/1:29,16:45:99:488,0,922	0/1:12,14:26:99:483,0,424	0/1:10,16:26:99:581,0,280	0/1:17,5:22:99:118,0,595
scaffold_2	534847	.	A	T	4925.01	PASS	AC=10;AF=0.500;AN=20;BaseQRankSum=0.483;DP=299;ExcessHet=25.5733;FS=3.129;InbreedingCoeff=-1.0000;MLEAC=10;MLEAF=0.500;MQ=60.00;MQRankSum=0.00;QD=16.53;ReadPosRankSum=-4.010e-01;SOR=0.638	GT:AD:DP:GQ:PL	0/1:24,17:41:99:622,0,826	0/1:14,16:30:99:498,0,461	0/1:13,9:22:99:300,0,494	0/1:20,16:36:99:560,0,659	0/1:14,23:37:99:806,0,460	0/1:18,13:31:99:393,0,638	0/1:12,12:24:99:424,0,407	0/1:14,13:27:99:504,0,475	0/1:18,9:27:99:309,0,693	0/1:9,14:23:99:509,0,313
scaffold_2	553408	.	C	A	5133.01	PASS	AC=10;AF=0.500;AN=20;BaseQRankSum=-1.116e+00;DP=290;ExcessHet=25.5733;FS=0.904;InbreedingCoeff=-1.0000;MLEAC=10;MLEAF=0.500;MQ=60.00;MQRankSum=0.00;QD=17.76;ReadPosRankSum=0.776;SOR=0.616	GT:AD:DP:GQ:PL	0/1:17,22:39:99:733,0,630	0/1:12,16:28:99:581,0,426	0/1:10,12:22:99:380,0,373	0/1:21,14:35:99:492,0,822	0/1:12,15:27:99:467,0,446	0/1:8,19:27:99:665,0,279	0/1:12,20:32:99:555,0,402	0/1:17,13:30:99:420,0,617	0/1:16,10:26:99:302,0,495	0/1:8,15:23:99:538,0,291
scaffold_2	561328	.	A	T	5225.01	PASS	AC=10;AF=0.500;AN=20;BaseQRankSum=0.320;DP=299;ExcessHet=25.5733;FS=1.369;InbreedingCoeff=-1.0000;MLEAC=10;MLEAF=0.500;MQ=60.00;MQRankSum=0.00;QD=17.53;ReadPosRankSum=0.247;SOR=0.778	GT:AD:DP:GQ:PGT:PID:PL:PS	0/1:29,13:42:99:.:.:374,0,1002:.	0/1:16,16:32:99:.:.:522,0,508:.	0/1:12,13:25:99:.:.:507,0,342:.	0/1:21,11:32:99:.:.:390,0,805:.	0/1:11,18:29:99:.:.:700,0,386:.	0/1:10,14:24:99:.:.:527,0,322:.	0/1:18,11:29:99:.:.:395,0,612:.	0|1:10,14:24:99:1|0:561325_T_C:533,0,378:561325	0/1:19,18:37:99:.:.:593,0,660:.	0/1:6,18:24:99:.:.:684,0,180:.
scaffold_2	563082	.	A	G	5367.01	PASS	AC=10;AF=0.500;AN=20;BaseQRankSum=0.691;DP=304;ExcessHet=25.5733;FS=1.909;InbreedingCoeff=-1.0000;MLEAC=10;MLEAF=0.500;MQ=60.00;MQRankSum=0.00;QD=17.83;ReadPosRankSum=0.062;SOR=0.579	GT:AD:DP:GQ:PL	0/1:20,19:39:99:611,0,611	0/1:16,13:29:99:475,0,511	0/1:13,12:25:99:427,0,460	0/1:16,23:39:99:709,0,490	0/1:13,15:28:99:578,0,481	0/1:14,22:36:99:835,0,452	0/1:12,15:27:99:533,0,441	0/1:14,8:22:99:287,0,531	0/1:12,11:23:99:422,0,421	0/1:19,14:33:99:490,0,704
scaffold_2	568308	.	T	C	5842.01	PASS	AC=10;AF=0.500;AN=20;BaseQRankSum=0.116;DP=316;ExcessHet=25.5733;FS=8.493;InbreedingCoeff=-1.0000;MLEAC=10;MLEAF=0.500;MQ=60.00;MQRankSum=0.00;QD=18.61;ReadPosRankSum=-6.500e-02;SOR=0.990	GT:AD:DP:GQ:PL	0/1:15,24:39:99:899,0,477	0/1:13,15:28:99:570,0,479	0/1:10,15:25:99:585,0,328	0/1:15,14:29:99:490,0,496	0/1:17,14:31:99:507,0,593	0/1:18,17:35:99:646,0,672	0/1:22,14:36:99:396,0,836	0/1:13,12:25:99:396,0,472	0/1:11,21:32:99:692,0,383	0/1:16,18:34:99:661,0,595
scaffold_2	600271	.	C	T	4873.01	PASS	AC=10;AF=0.500;AN=20;BaseQRankSum=1.01;DP=313;ExcessHet=25.5733;FS=1.900;InbreedingCoeff=-1.0000;MLEAC=10;MLEAF=0.500;MQ=57.24;MQRankSum=0.157;QD=15.67;ReadPosRankSum=0.398;SOR=0.823	GT:AD:DP:GQ:PL	0/1:23,19:42:99:715,0,849	0/1:21,20:41:99:682,0,721	0/1:14,13:27:99:488,0,513	0/1:19,16:35:99:571,0,633	0/1:14,19:33:99:671,0,466	0/1:11,11:22:99:410,0,396	0/1:20,18:38:99:605,0,637	0/1:15,6:21:99:200,0,496	0/1:19,7:26:99:229,0,749	0/1:17,9:26:99:302,0,655
scaffold_2	631363	.	C	T	4812.01	PASS	AC=10;AF=0.500;AN=20;BaseQRankSum=-1.340e-01;DP=268;ExcessHet=25.5733;FS=2.065;InbreedingCoeff=-1.0000;MLEAC=10;MLEAF=0.500;MQ=60.00;MQRankSum=0.00;QD=18.02;ReadPosRankSum=-2.740e-01;SOR=0.569	GT:AD:DP:GQ:PL	0/1:14,17:31:99:612,0,501	0/1:10,11:21:99:407,0,380	0/1:14,11:25:99:410,0,459	0/1:18,14:32:99:483,0,667	0/1:9,18:27:99:635,0,321	0/1:11,10:21:99:384,0,377	0/1:12,13:25:99:426,0,452	0/1:13,11:24:99:413,0,455	0/1:18,17:35:99:631,0,648	0/1:15,11:26:99:411,0,549
scaffold_2	635306	.	C	T	443.39	PASS	AC=1;AF=0.050;AN=20;BaseQRankSum=0.339;DP=318;ExcessHet=3.0103;FS=0.000;InbreedingCoeff=-0.0526;MLEAC=1;MLEAF=0.050;MQ=60.00;MQRankSum=0.00;QD=17.05;ReadPosRankSum=0.489;SOR=0.829	GT:AD:DP:GQ:PL	0/0:37,0:37:99:0,99,1485	0/0:32,0:32:80:0,80,1236	0/0:29,0:29:84:0,84,1211	0/0:34,0:34:90:0,90,1350	0/0:30,0:30:81:0,81,1215	0/0:33,0:33:53:0,53,1220	0/1:14,12:26:99:455,0,542	0/0:30,0:30:80:0,80,1260	0/0:36,0:36:99:0,99,1485	0/0:31,0:31:90:0,90,1350
scaffold_2	637517	.	G	C	4902.01	PASS	AC=10;AF=0.500;AN=20;BaseQRankSum=0.040;DP=305;ExcessHet=25.5733;FS=1.885;InbreedingCoeff=-1.0000;MLEAC=10;MLEAF=0.500;MQ=60.00;MQRankSum=0.00;QD=16.13;ReadPosRankSum=-1.080e-01;SOR=0.806	GT:AD:DP:GQ:PL	0/1:17,18:35:99:672,0,498	0/1:18,15:33:99:507,0,649	0/1:9,11:20:99:342,0,301	0/1:19,18:37:99:588,0,680	0/1:15,15:30:99:498,0,489	0/1:13,15:28:99:482,0,484	0/1:15,13:28:99:402,0,442	0/1:13,13:26:99:452,0,492	0/1:21,13:34:99:430,0,706	0/1:16,17:33:99:529,0,536
scaffold_2	646296	.	C	T	5804.01	PASS	AC=10;AF=0.500;AN=20;BaseQRankSum=0.383;DP=332;ExcessHet=25.5733;FS=0.403;InbreedingCoeff=-1.0000;MLEAC=10;MLEAF=0.500;MQ=60.00;MQRankSum=0.00;QD=17.64;ReadPosRankSum=-4.200e-02;SOR=0.729	GT:AD:DP:GQ:PL	0/1:19,20:39:99:691,0,663	0/1:15,15:30:99:539,0,490	0/1:14,12:26:99:365,0,505	0/1:12,25:37:99:892,0,423	0/1:20,19:39:99:664,0,701	0/1:27,13:40:99:442,0,990	0/1:18,13:31:99:472,0,610	0/1:14,10:24:99:378,0,506	0/1:14,25:39:99:868,0,504	0/1:11,13:24:99:493,0,376
scaffold_2	667242	.	G	A	659.39	PASS	AC=1;AF=0.050;AN=20;BaseQRankSum=-7.720e-01;DP=280;ExcessHet=3.0103;FS=3.412;InbreedingCoeff=-0.0526;MLEAC=1;MLEAF=0.050;MQ=60.00;MQRankSum=0.00;QD=19.98;ReadPosRankSum=-1.032e+00;SOR=0.244	GT:AD:DP:GQ:PL	0/0:35,0:35:93:0,93,1395	0/0:21,0:21:60:0,60,893	0/0:23,0:23:66:0,66,990	0/0:24,0:24:72:0,72,1057	0/0:28,0:28:51:0,51,1099	0/0:32,0:32:80:0,80,1311	0/0:33,0:33:90:0,90,1350	0/0:23,0:23:60:0,60,900	0/0:28,0:28:81:0,81,1215	0/1:13,20:33:99:671,0,457
scaffold_2	728803	.	A	T	5181.01	PASS	AC=10;AF=0.500;AN=20;BaseQRankSum=0.340;DP=305;ExcessHet=25.5733;FS=3.722;InbreedingCoeff=-1.0000;MLEAC=10;MLEAF=0.500;MQ=60.00;MQRankSum=0.00;QD=17.04;ReadPosRankSum=0.132;SOR=0.577	GT:AD:DP:GQ:PL	0/1:20,16:36:99:556,0,712	0/1:13,19:32:99:692,0,438	0/1:14,10:24:99:330,0,453	0/1:19,18:37:99:590,0,692	0/1:12,20:32:99:660,0,400	0/1:14,12:26:99:405,0,438	0/1:21,12:33:99:388,0,662	0/1:13,16:29:99:540,0,441	0/1:12,17:29:99:557,0,356	0/1:12,14:26:99:463,0,348
scaffold_2	734748	.	G	A	5365.01	PASS	AC=10;AF=0.500;AN=20;BaseQRankSum=0.396;DP=323;ExcessHet=25.5733;FS=0.402;InbreedingCoeff=-1.0000;MLEAC=10;MLEAF=0.500;MQ=60.00;MQRankSum=0.00;QD=16.61;ReadPosRankSum=-9.000e-03;SOR=0.731	GT:AD:DP:GQ:PL	0/1:17,20:37:99:685,0,556	0/1:11,14:25:99:467,0,413	0/1:12,9:21:99:267,0,377	0/1:18,19:37:99:693,0,577	0/1:21,13:34:99:399,0,698	0/1:16,10:26:99:337,0,572	0/1:22,30:52:99:987,0,760	0/1:13,12:25:99:418,0,404	0/1:23,12:35:99:396,0,824	0/1:11,20:31:99:716,0,390
scaffold_2	755992	.	A	G	5992.01	PASS	AC=10;AF=0.500;AN=20;BaseQRankSum=-2.530e-01;DP=330;ExcessHet=25.5733;FS=0.000;InbreedingCoeff=-1.0000;MLEAC=10;MLEAF=0.500;MQ=60.00;MQRankSum=0.00;QD=18.21;ReadPosRankSum=-6.750e-01;SOR=0.678	GT:AD:DP:GQ:PL	0/1:25,22:47:99:717,0,878	0/1:23,12:35:99:395,0,883	0/1:7,14:21:99:500,0,249	0/1:13,24:37:99:917,0,474	0/1:23,12:35:99:420,0,869	0/1:18,11:29:99:408,0,637	0/1:15,23:38:99:775,0,470	0/1:13,21:34:99:773,0,408	0/1:9,16:25:99:555,0,327	0/1:13,15:28:99:532,0,494
scaffold_2	759489	.	A	G	500.39	PASS	AC=1;AF=0.050;AN=20;BaseQRankSum=-3.080e-01;DP=320;ExcessHet=3.0103;FS=3.682;InbreedingCoeff=-0.0526;MLEAC=1;MLEAF=0.050;MQ=60.00;MQRankSum=0.00;QD=19.25;ReadPosRankSum=-7.010e-01;SOR=0.888	GT:AD:DP:GQ:PL	0/0:40,0:40:99:0,108,1582	0/0:30,0:30:87:0,87,1305	0/0:29,0:29:81:0,81,1215	0/0:35,0:35:99:0,99,1485	0/0:37,0:37:99:0,102,1530	0/0:30,0:30:81:0,81,1215	0/0:29,0:29:84:0,84,1163	0/0:29,0:29:74:0,74,1125	0/0:35,0:35:90:0,90,1350	0/1:11,15:26:99:512,0,404
scaffold_2	796705	.	T	C	5412.01	PASS	AC=10;AF=0.500;AN=20;BaseQRankSum=0.787;DP=305;ExcessHet=25.5733;FS=0.000;InbreedingCoeff=-1.0000;MLEAC=10;MLEAF=0.500;MQ=60.00;MQRankSum=0.00;QD=17.86;ReadPosRankSum=-3.800e-02;SOR=0.680	GT:AD:DP:GQ:PL	0/1:21,18:39:99:634,0,791	0/1:16,10:26:99:285,0,571	0/1:10,10:20:99:387,0,370	0/1:8,13:21:99:519,0,213	0/1:18,15:33:99:519,0,625	0/1:15,14:29:99:494,0,497	0/1:12,23:35:99:897,0,418	0/1:13,20:33:99:698,0,469	0/1:18,14:32:99:495,0,577	0/1:21,14:35:99:484,0,722
scaffold_2	809100	.	T	C	9468.01	PASS	AC=10;AF=0.500;AN=20;BaseQRankSum=0.527;DP=479;ExcessHet=25.5733;FS=2.663;InbreedingCoeff=-1.0000;MLEAC=10;MLEAF=0.500;MQ=60.00;MQRankSum=0.00;QD=20.06;ReadPosRankSum=0.490;SOR=0.756	GT:AD:DP:GQ:PGT:PID:PL:PS	0/1:18,47:65:99:.:.:1238,0,294:.	0/1:12,27:39:99:.:.:864,0,284:.	0/1:19,21:40:99:.:.:570,0,486:.	0/1:17,33:50:99:.:.:991,0,391:.	0/1:22,39:61:99:.:.:1221,0,474:.	0/1:9,29:38:99:.:.:894,0,197:.	0/1:18,31:49:99:.:.:844,0,420:.	0/1:12,28:40:99:.:.:896,0,309:.	0|1:9,33:42:99:0|1:809100_T_C:1041,0,176:809100	0/1:15,33:48:99:.:.:909,0,292:.
scaffold_2	826935	.	C	T	4719.01	PASS	AC=10;AF=0.500;AN=20;BaseQRankSum=-2.480e-01;DP=289;ExcessHet=25.5733;FS=1.963;InbreedingCoeff=-1.0000;MLEAC=10;MLEAF=0.500;MQ=60.00;MQRankSum=0.00;QD=16.56;ReadPosRankSum=-4.500e-01;SOR=0.583	GT:AD:DP:GQ:PL	0/1:18,25:43:99:886,0,681	0/1:8,12:20:99:442,0,283	0/1:10,10:20:99:340,0,368	0/1:10,14:24:99:491,0,333	0/1:24,17:41:99:542,0,905	0/1:11,15:26:99:581,0,348	0/1:19,12:31:99:341,0,643	0/1:20,11:31:99:341,0,786	0/1:15,12:27:99:423,0,517	0/1:13,9:22:99:332,0,444
scaffold_2	951198	.	G	A	6973.01	PASS	AC=10;AF=0.500;AN=20;BaseQRankSum=-9.040e-01;DP=294;ExcessHet=25.5733;FS=2.805;InbreedingCoeff=-1.0000;MLEAC=10;MLEAF=0.500;MQ=44.86;MQRankSum=0.971;QD=23.72;ReadPosRankSum=0.037;SOR=0.746	GT:AD:DP:GQ:PL	0/1:12,30:42:99:1138,0,359	0/1:15,25:40:99:766,0,434	0/1:7,18:25:99:595,0,226	0/1:8,20:28:99:699,0,199	0/1:12,23:35:99:749,0,378	0/1:5,16:21:99:480,0,146	0/1:10,25:35:99:840,0,330	0/1:10,11:21:99:396,0,366	0/1:3,21:24:56:700,0,56	0/1:5,18:23:99:610,0,143
scaffold_2	956371	.	G	A	5422.01	PASS	AC=10;AF=0.500;AN=20;BaseQRankSum=0.070;DP=323;ExcessHet=25.5733;FS=3.048;InbreedingCoeff=-1.0000;MLEAC=10;MLEAF=0.500;MQ=59.98;MQRankSum=0.00;QD=16.84;ReadPosRankSum=0.489;SOR=0.535	GT:AD:DP:GQ:PL	0/1:22,20:42:99:676,0,843	0/1:17,17:34:99:598,0,601	0/1:13,16:29:99:575,0,414	0/1:18,9:27:99:277,0,625	0/1:16,20:36:99:638,0,553	0/1:13,13:26:99:395,0,493	0/1:16,22:38:99:795,0,586	0/1:24,10:34:99:337,0,839	0/1:9,17:26:99:625,0,245	0/1:14,16:30:99:506,0,423
scaffold_2	967368	.	A	G	5941.01	PASS	AC=10;AF=0.500;AN=20;BaseQRankSum=0.215;DP=318;ExcessHet=25.5733;FS=8.435;InbreedingCoeff=-1.0000;MLEAC=10;MLEAF=0.500;MQ=60.00;MQRankSum=0.00;QD=18.86;ReadPosRankSum=-8.900e-02;SOR=0.839	GT:AD:DP:GQ:PGT:PID:PL:PS	0|1:12,17:29:99:0|1:967368_A_G:631,0,445:967368	0/1:16,14:30:99:.:.:533,0,589:.	0/1:14,11:25:99:.:.:351,0,486:.	0/1:20,19:39:99:.:.:587,0,653:.	0/1:17,14:31:99:.:.:493,0,649:.	0/1:7,16:23:99:.:.:565,0,208:.	0/1:17,16:33:99:.:.:601,0,614:.	0/1:8,23:31:99:.:.:884,0,235:.	0/1:12,22:34:99:.:.:791,0,415:.	0/1:24,16:40:99:.:.:505,0,763:.
scaffold_2	1032108	.	C	A	4373.01	PASS	AC=10;AF=0.500;AN=20;BaseQRankSum=0.651;DP=272;ExcessHet=25.5733;FS=0.930;InbreedingCoeff=-1.0000;MLEAC=10;MLEAF=0.500;MQ=60.00;MQRankSum=0.00;QD=16.20;ReadPosRankSum=-2.770e-01;SOR=0.634	GT:AD:DP:GQ:PL	0/1:14,16:30:99:584,0,515	0/1:16,15:31:99:514,0,579	0/1:10,11:21:99:377,0,298	0/1:14,8:22:99:261,0,517	0/1:16,11:27:99:391,0,539	0/1:13,11:24:99:355,0,466	0/1:19,13:32:99:433,0,641	0/1:12,18:30:99:632,0,353	0/1:16,9:25:99:282,0,558	0/1:13,15:28:99:544,0,443
scaffold_2	1072645	.	T	G	5959.01	PASS	AC=10;AF=0.500;AN=20;BaseQRankSum=0.525;DP=309;ExcessHet=25.5733;FS=1.900;InbreedingCoeff=-1.0000;MLEAC=10;MLEAF=0.500;MQ=59.95;MQRankSum=0.00;QD=19.35;ReadPosRankSum=1.37;SOR=0.821	GT:AD:DP:GQ:PL	0/1:21,23:44:99:775,0,782	0/1:16,15:31:99:569,0,597	0/1:10,20:30:99:712,0,305	0/1:18,15:33:99:475,0,615	0/1:14,9:23:99:292,0,481	0/1:11,17:28:99:512,0,360	0/1:13,20:33:99:781,0,376	0/1:7,17:24:99:592,0,231	0/1:15,20:35:99:713,0,488	0/1:11,16:27:99:538,0,298
scaffold_2	1079471	.	G	A	5985.01	PASS	AC=10;AF=0.500;AN=20;BaseQRankSum=0.00;DP=331;ExcessHet=25.5733;FS=0.832;InbreedingCoeff=-1.0000;MLEAC=10;MLEAF=0.500;MQ=60.00;MQRankSum=0.00;QD=18.14;ReadPosRankSum=0.623;SOR=0.768	GT:AD:DP:GQ:PL	0/1:25,20:45:99:701,0,891	0/1:15,20:35:99:714,0,489	0/1:11,12:23:99:463,0,406	0/1:18,24:42:99:915,0,527	0/1:18,19:37:99:686,0,652	0/1:19,5:24:99:136,0,733	0/1:21,16:37:99:599,0,790	0/1:14,10:24:99:350,0,540	0/1:18,21:39:99:753,0,629	0/1:6,18:24:99:668,0,195
scaffold_2	1080337	.	A	G	5127.01	PASS	AC=10;AF=0.500;AN=20;BaseQRankSum=-3.480e-01;DP=293;ExcessHet=25.5733;FS=6.199;InbreedingCoeff=-1.0000;MLEAC=10;MLEAF=0.500;MQ=60.00;MQRankSum=0.00;QD=17.74;ReadPosRankSum=0.293;SOR=0.987	GT:AD:DP:GQ:PL	0/1:24,17:41:99:623,0,857	0/1:15,12:27:99:452,0,507	0/1:15,9:24:99:290,0,499	0/1:9,20:29:99:673,0,277	0/1:13,25:38:99:911,0,371	0/1:13,14:27:99:516,0,484	0/1:15,11:26:99:357,0,546	0/1:12,10:22:99:330,0,419	0/1:12,15:27:99:487,0,436	0/1:13,15:28:99:488,0,482
scaffold_2	1082751	.	G	A	5731.01	PASS	AC=10;AF=0.500;AN=20;BaseQRankSum=-3.870e-01;DP=342;ExcessHet=25.5733;FS=1.283;InbreedingCoeff=-1.0000;MLEAC=10;MLEAF=0.500;MQ=60.00;MQRankSum=0.00;QD=17.06;ReadPosRankSum=0.255;SOR=0.623	GT:AD:DP:GQ:PL	0/1:25,23:48:99:736,0,862	0/1:21,12:33:99:412,0,736	0/1:14,15:29:99:540,0,498	0/1:22,17:39:99:509,0,753	0/1:14,14:28:99:476,0,497	0/1:7,13:20:99:510,0,240	0/1:14,26:40:99:874,0,456	0/1:15,19:34:99:625,0,482	0/1:18,11:29:99:383,0,652	0/1:16,20:36:99:666,0,513
scaffold_2	1084053	.	A	C	4479.01	PASS	AC=10;AF=0.500;AN=20;BaseQRankSum=-3.480e-01;DP=287;ExcessHet=25.5733;FS=6.323;InbreedingCoeff=-1.0000;MLEAC=10;MLEAF=0.500;MQ=60.00;MQRankSum=0.00;QD=15.88;ReadPosRankSum=0.136;SOR=0.696	GT:AD:DP:GQ:PL	0/1:18,7:25:99:195,0,662	0/1:12,14:26:99:434,0,442	0/1:13,12:25:99:418,0,483	0/1:14,13:27:99:491,0,430	0/1:14,13:27:99:401,0,471	0/1:17,13:30:99:485,0,605	0/1:17,21:38:99:636,0,559	0/1:16,8:24:99:246,0,601	0/1:15,12:27:99:431,0,471	0/1:11,22:33:99:742,0,369
scaffold_2	1089347	.	C	T	5257.01	PASS	AC=10;AF=0.500;AN=20;BaseQRankSum=-7.000e-02;DP=296;ExcessHet=25.5733;FS=0.000;InbreedingCoeff=-1.0000;MLEAC=10;MLEAF=0.500;MQ=59.97;MQRankSum=0.00;QD=17.88;ReadPosRankSum=0.00;SOR=0.719	GT:AD:DP:GQ:PGT:PID:PL:PS	0/1:14,19:33:99:.:.:671,0,436:.	0|1:18,12:30:99:1|0:1089343_C_G:409,0,662:1089343	0/1:13,8:21:99:.:.:282,0,497:.	0/1:18,20:38:99:.:.:699,0,631:.	0/1:15,24:39:99:.:.:829,0,428:.	0/1:11,10:21:99:.:.:384,0,336:.	0/1:12,15:27:99:.:.:527,0,448:.	0/1:17,11:28:99:.:.:393,0,661:.	0/1:12,16:28:99:.:.:506,0,411:.	0/1:14,15:29:99:.:.:557,0,493:.
scaffold_2	1098517	.	T	C	4408.01	PASS	AC=10;AF=0.500;AN=20;BaseQRankSum=0.744;DP=264;ExcessHet=25.5733;FS=9.746;InbreedingCoeff=-1.0000;MLEAC=10;MLEAF=0.500;MQ=58.99;MQRankSum=-6.190e-01;QD=17.02;ReadPosRankSum=1.11;SOR=0.982	GT:AD:DP:GQ:PL	0/1:18,13:31:99:411,0,607	0/1:13,14:27:99:546,0,338	0/1:11,9:20:99:336,0,378	0/1:16,15:31:99:535,0,607	0/1:6,18:24:99:658,0,157	0/1:21,12:33:99:358,0,692	0/1:13,7:20:99:212,0,400	0/1:8,14:22:99:497,0,250	0/1:8,16:24:99:566,0,241	0/1:17,10:27:99:289,0,489
scaffold_2	1114524	.	G	A	5707.01	PASS	AC=10;AF=0.500;AN=20;BaseQRankSum=0.803;DP=330;ExcessHet=25.5733;FS=5.698;InbreedingCoeff=-1.0000;MLEAC=10;MLEAF=0.500;MQ=59.51;MQRankSum=0.00;QD=17.40;ReadPosRankSum=0.317;SOR=0.823	GT:AD:DP:GQ:PL	0/1:16,22:38:99:860,0,524	0/1:18,15:33:99:511,0,570	0/1:10,13:23:99:394,0,331	0/1:18,16:34:99:611,0,640	0/1:19,19:38:99:599,0,660	0/1:16,15:31:99:481,0,573	0/1:18,20:38:99:705,0,605	0/1:16,17:33:99:625,0,498	0/1:20,16:36:99:461,0,716	0/1:12,12:24:99:460,0,421
scaffold_2	1129875	.	A	C	5079.01	PASS	AC=10;AF=0.500;AN=20;BaseQRankSum=1.20;DP=304;ExcessHet=25.5733;FS=0.000;InbreedingCoeff=-1.0000;MLEAC=10;MLEAF=0.500;MQ=60.00;MQRankSum=0.00;QD=16.82;ReadPosRankSum=0.270;SOR=0.694	GT:AD:DP:GQ:PL	0/1:24,20:44:99:665,0,727	0/1:14,16:30:99:556,0,405	0/1:12,11:23:99:394,0,463	0/1:21,15:36:99:494,0,785	0/1:22,19:41:99:639,0,732	0/1:13,11:24:99:406,0,486	0/1:15,10:25:99:375,0,504	0/1:12,19:31:99:701,0,347	0/1:12,11:23:99:374,0,442	0/1:12,13:25:99:475,0,429
scaffold_2	1136035	.	A	G	5379.01	PASS	AC=10;AF=0.500;AN=20;BaseQRankSum=-1.630e-01;DP=311;ExcessHet=25.5733;FS=7.663;InbreedingCoeff=-1.0000;MLEAC=10;MLEAF=0.500;MQ=60.00;MQRankSum=0.00;QD=17.46;ReadPosRankSum=0.00;SOR=0.742	GT:AD:DP:GQ:PGT:PID:PL:PS	0/1:21,28:49:99:.:.:1017,0,746:.	0/1:17,14:31:99:.:.:449,0,655:.	0/1:18,8:26:99:.:.:279,0,685:.	0/1:22,14:36:99:.:.:508,0,737:.	0/1:13,15:28:99:.:.:555,0,420:.	0|1:10,17:27:99:0|1:1136035_A_G:640,0,369:1136035	0/1:16,12:28:99:.:.:294,0,570:.	0/1:14,12:26:99:.:.:383,0,541:.	0/1:12,24:36:99:.:.:781,0,338:.	0/1:8,13:21:99:.:.:473,0,297:.
scaffold_2	1140835	.	G	A	4582.01	PASS	AC=10;AF=0.500;AN=20;BaseQRankSum=0.077;DP=301;ExcessHet=25.5733;FS=3.120;InbreedingCoeff=-1.0000;MLEAC=10;MLEAF=0.500;MQ=59.76;MQRankSum=0.00;QD=15.27;ReadPosRankSum=0.798;SOR=0.881	GT:AD:DP:GQ:PL	0/1:20,14:34:99:458,0,654	0/1:15,17:32:99:614,0,489	0/1:16,12:28:99:359,0,481	0/1:8,18:26:99:711,0,223	0/1:21,8:29:99:258,0,803	0/1:17,14:31:99:484,0,509	0/1:17,10:27:99:348,0,613	0/1:18,18:36:99:473,0,670	0/1:21,13:34:99:412,0,724	0/1:8,15:23:99:465,0,285
scaffold_2	1141833	.	G	A	4790.01	PASS	AC=10;AF=0.500;AN=20;BaseQRankSum=-8.900e-02;DP=276;ExcessHet=25.5733;FS=3.309;InbreedingCoeff=-1.0000;MLEAC=10;MLEAF=0.500;MQ=59.70;MQRankSum=0.00;QD=17.48;ReadPosRankSum=0.114;SOR=0.519	GT:AD:DP:GQ:PL	0/1:19,22:41:99:821,0,579	0/1:9,14:23:99:441,0,336	0/1:11,17:28:99:576,0,349	0/1:11,10:21:99:305,0,325	0/1:13,10:23:99:282,0,483	0/1:9,11:20:99:394,0,342	0/1:14,7:21:99:182,0,512	0/1:9,19:28:99:596,0,321	0/1:25,21:46:99:692,0,803	0/1:9,14:23:99:501,0,274
scaffold_2	1142057	.	T	C	5156.01	PASS	AC=10;AF=0.500;AN=20;BaseQRankSum=0.387;DP=279;ExcessHet=25.5733;FS=0.438;InbreedingCoeff=-1.0000;MLEAC=10;MLEAF=0.500;MQ=53.05;MQRankSum=-8.060e-01;QD=18.55;ReadPosRankSum=0.078;SOR=0.646	GT:AD:DP:GQ:PL	0/1:15,22:37:99:750,0,478	0/1:16,16:32:99:553,0,552	0/1:11,13:24:99:428,0,360	0/1:9,11:20:99:368,0,263	0/1:15,12:27:99:376,0,448	0/1:15,11:26:99:376,0,547	0/1:12,12:24:99:422,0,392	0/1:6,16:22:99:604,0,125	0/1:17,17:34:99:571,0,564	0/1:12,20:32:99:708,0,399
scaffold_2	1147203	.	A	G	4887.01	PASS	AC=10;AF=0.500;AN=20;BaseQRankSum=-2.220e-01;DP=316;ExcessHet=25.5733;FS=6.678;InbreedingCoeff=-1.0000;MLEAC=10;MLEAF=0.500;MQ=56.31;MQRankSum=0.750;QD=15.56;ReadPosRankSum=0.464;SOR=0.473	GT:AD:DP:GQ:PGT:PID:PL:PS	0/1:20,21:41:99:.:.:761,0,512:.	0/1:17,19:36:99:.:.:476,0,522:.	0/1:8,14:22:99:.:.:459,0,259:.	0/1:9,14:23:99:.:.:448,0,281:.	0/1:26,12:38:99:.:.:307,0,853:.	0|1:16,17:33:99:0|1:1147203_A_G:611,0,546:1147203	0|1:19,20:39:99:0|1:1147203_A_G:574,0,606:1147203	0/1:12,16:28:99:.:.:465,0,332:.	0/1:14,15:29:99:.:.:433,0,381:.	0/1:12,13:25:99:.:.:353,0,447:.
scaffold_2	1152815	.	G	A	5386.01	PASS	AC=10;AF=0.500;AN=20;BaseQRankSum=0.179;DP=308;ExcessHet=25.5733;FS=0.000;InbreedingCoeff=-1.0000;MLEAC=10;MLEAF=0.500;MQ=60.00;MQRankSum=0.00;QD=17.49;ReadPosRankSum=0.442;SOR=0.692	GT:AD:DP:GQ:PL	0/1:18,17:35:99:566,0,609	0/1:12,23:35:99:744,0,407	0/1:13,15:28:99:440,0,396	0/1:15,12:27:99:456,0,523	0/1:20,17:37:99:585,0,688	0/1:14,13:27:99:469,0,490	0/1:18,18:36:99:695,0,557	0/1:17,16:33:99:519,0,619	0/1:13,14:27:99:534,0,489	0/1:13,10:23:99:378,0,437
scaffold_2	1152892	.	A	G	4861.01	PASS	AC=10;AF=0.500;AN=20;BaseQRankSum=-1.510e-01;DP=297;ExcessHet=25.5733;FS=0.000;InbreedingCoeff=-1.0000;MLEAC=10;MLEAF=0.500;MQ=60.00;MQRankSum=0.00;QD=16.37;ReadPosRankSum=0.247;SOR=0.680	GT:AD:DP:GQ:PL	0/1:18,23:41:99:784,0,612	0/1:16,17:33:99:592,0,524	0/1:11,10:21:99:349,0,372	0/1:17,8:25:99:239,0,601	0/1:19,19:38:99:601,0,717	0/1:11,12:23:99:437,0,411	0/1:17,16:33:99:481,0,536	0/1:16,15:31:99:515,0,433	0/1:15,14:29:99:485,0,491	0/1:13,10:23:99:378,0,449
scaffold_2	1156878	.	A	T	5189.01	PASS	AC=10;AF=0.500;AN=20;BaseQRankSum=-3.260e-01;DP=292;ExcessHet=25.5733;FS=0.000;InbreedingCoeff=-1.0000;MLEAC=10;MLEAF=0.500;MQ=60.00;MQRankSum=0.00;QD=18.02;ReadPosRankSum=-2.840e-01;SOR=0.682	GT:AD:DP:GQ:PL	0/1:16,25:41:99:862,0,529	0/1:18,14:32:99:466,0,571	0/1:18,13:31:99:441,0,573	0/1:11,13:24:99:465,0,393	0/1:19,18:37:99:647,0,702	0/1:10,13:23:99:417,0,333	0/1:11,12:23:99:439,0,404	0/1:9,13:22:99:490,0,323	0/1:12,14:26:99:397,0,422	0/1:14,15:29:99:565,0,486
scaffold_2	1158255	.	T	C	5250.01	PASS	AC=10;AF=0.500;AN=20;BaseQRankSum=0.813;DP=315;ExcessHet=25.5733;FS=1.341;InbreedingCoeff=-1.0000;MLEAC=10;MLEAF=0.500;MQ=60.00;MQRankSum=0.00;QD=16.77;ReadPosRankSum=0.358;SOR=0.741	GT:AD:DP:GQ:PL	0/1:19,15:34:99:526,0,656	0/1:21,23:44:99:785,0,590	0/1:13,9:22:99:295,0,516	0/1:20,17:37:99:647,0,767	0/1:14,18:32:99:701,0,502	0/1:12,13:25:99:501,0,440	0/1:11,16:27:99:587,0,400	0/1:15,9:24:99:268,0,554	0/1:18,9:27:99:281,0,546	0/1:23,18:41:99:659,0,714
scaffold_2	1160886	.	T	G	5447.01	PASS	AC=10;AF=0.500;AN=20;BaseQRankSum=0.241;DP=298;ExcessHet=25.5733;FS=3.814;InbreedingCoeff=-1.0000;MLEAC=10;MLEAF=0.500;MQ=60.00;MQRankSum=0.00;QD=18.40;ReadPosRankSum=0.279;SOR=0.817	GT:AD:DP:GQ:PL	0/1:17,25:42:99:947,0,595	0/1:16,8:24:99:282,0,601	0/1:10,13:23:99:457,0,351	0/1:11,10:21:99:375,0,426	0/1:20,18:38:99:586,0,680	0/1:16,21:37:99:653,0,517	0/1:20,16:36:99:553,0,722	0/1:10,12:22:99:467,0,371	0/1:14,13:27:99:488,0,510	0/1:10,16:26:99:639,0,365
scaffold_2	1161847	.	C	T	5387.01	PASS	AC=10;AF=0.500;AN=20;BaseQRankSum=0.167;DP=295;ExcessHet=25.5733;FS=7.035;InbreedingCoeff=-1.0000;MLEAC=10;MLEAF=0.500;MQ=60.00;MQRankSum=0.00;QD=18.58;ReadPosRankSum=0.137;SOR=0.566	GT:AD:DP:GQ:PL	0/1:17,22:39:99:812,0,581	0/1:17,14:31:99:538,0,575	0/1:10,18:28:99:698,0,318	0/1:15,12:27:99:407,0,562	0/1:13,14:27:99:532,0,463	0/1:10,16:26:99:566,0,298	0/1:14,11:25:99:346,0,474	0/1:10,12:22:99:376,0,332	0/1:14,15:29:99:584,0,525	0/1:21,15:36:99:528,0,793
scaffold_2	1168672	.	G	A	4147.01	PASS	AC=10;AF=0.500;AN=20;BaseQRankSum=0.555;DP=279;ExcessHet=25.5733;FS=0.919;InbreedingCoeff=-1.0000;MLEAC=10;MLEAF=0.500;MQ=60.00;MQRankSum=0.00;QD=15.03;ReadPosRankSum=0.317;SOR=0.755	GT:AD:DP:GQ:PL	0/1:18,11:29:99:368,0,557	0/1:11,9:20:99:273,0,392	0/1:16,5:21:99:162,0,555	0/1:17,13:30:99:411,0,552	0/1:16,21:37:99:715,0,496	0/1:13,17:30:99:517,0,440	0/1:18,13:31:99:402,0,613	0/1:12,15:27:99:529,0,370	0/1:15,12:27:99:404,0,531	0/1:12,12:24:99:366,0,389
scaffold_2	1175560	.	G	A	4863.01	PASS	AC=10;AF=0.500;AN=20;BaseQRankSum=-5.300e-01;DP=264;ExcessHet=25.5733;FS=3.387;InbreedingCoeff=-1.0000;MLEAC=10;MLEAF=0.500;MQ=59.70;MQRankSum=0.00;QD=18.56;ReadPosRankSum=0.751;SOR=0.632	GT:AD:DP:GQ:PL	0/1:15,18:33:99:671,0,540	0/1:11,14:25:99:438,0,364	0/1:10,10:20:99:332,0,363	0/1:14,16:30:99:503,0,470	0/1:13,18:31:99:660,0,475	0/1:8,13:21:99:461,0,250	0/1:21,15:36:99:513,0,642	0/1:6,15:21:99:475,0,204	0/1:12,11:23:99:366,0,446	0/1:8,14:22:99:444,0,238
scaffold_2	1175766	.	T	C	5758.01	PASS	AC=10;AF=0.500;AN=20;BaseQRankSum=0.291;DP=323;ExcessHet=25.5733;FS=5.802;InbreedingCoeff=-1.0000;MLEAC=10;MLEAF=0.500;MQ=59.95;MQRankSum=0.00;QD=17.83;ReadPosRankSum=-8.100e-02;SOR=0.473	GT:AD:DP:GQ:PL	0/1:21,28:49:99:1029,0,700	0/1:14,18:32:99:692,0,507	0/1:20,13:33:99:450,0,651	0/1:8,20:28:99:682,0,265	0/1:16,19:35:99:643,0,580	0/1:20,12:32:99:369,0,703	0/1:17,16:33:99:523,0,595	0/1:12,13:25:99:469,0,453	0/1:20,16:36:99:568,0,718	0/1:10,10:20:99:333,0,330
scaffold_2	1179911	.	G	A	4851.01	PASS	AC=10;AF=0.500;AN=20;BaseQRankSum=-3.350e-01;DP=306;ExcessHet=25.5733;FS=5.182;InbreedingCoeff=-1.0000;MLEAC=10;MLEAF=0.500;MQ=60.00;MQRankSum=0.00;QD=15.90;ReadPosRankSum=0.373;SOR=0.792	GT:AD:DP:GQ:PL	0/1:25,12:37:99:365,0,893	0/1:18,17:35:99:451,0,537	0/1:10,15:25:99:386,0,333	0/1:10,13:23:99:501,0,278	0/1:18,16:34:99:549,0,607	0/1:11,14:25:99:522,0,359	0/1:22,19:41:99:598,0,753	0/1:13,18:31:99:661,0,488	0/1:16,16:32:99:486,0,561	0/1:12,10:22:99:332,0,444
scaffold_2	1179977	.	C	T	6638.01	PASS	AC=10;AF=0.500;AN=20;BaseQRankSum=0.00;DP=322;ExcessHet=25.5733;FS=2.997;InbreedingCoeff=-1.0000;MLEAC=10;MLEAF=0.500;MQ=60.00;MQRankSum=0.00;QD=20.74;ReadPosRankSum=-1.910e-01;SOR=0.722	GT:AD:DP:GQ:PGT:PID:PL:PS	0|1:19,22:41:99:0|1:1179977_C_T:845,0,700:1179977	0|1:17,14:31:99:0|1:1179977_C_T:530,0,693:1179977	0|1:17,14:31:99:0|1:1179977_C_T:533,0,672:1179977	0|1:13,11:24:99:0|1:1179977_C_T:423,0,492:1179977	0|1:14,14:28:99:0|1:1179977_C_T:542,0,546:1179977	0|1:11,11:22:99:0|1:1179977_C_T:451,0,408:1179977	0|1:19,24:43:99:0|1:1179977_C_T:951,0,693:1179977	0|1:20,19:39:99:0|1:1179977_C_T:739,0,808:1179977	0|1:14,22:36:99:0|1:1179977_C_T:844,0,522:1179977	0|1:6,19:25:99:0|1:1179977_C_T:780,0,195:1179977
scaffold_2	1180002	.	C	A	6757.01	PASS	AC=10;AF=0.500;AN=20;BaseQRankSum=0.306;DP=322;ExcessHet=25.5733;FS=3.002;InbreedingCoeff=-1.0000;MLEAC=10;MLEAF=0.500;MQ=60.00;MQRankSum=0.00;QD=21.18;ReadPosRankSum=0.00;SOR=0.705	GT:AD:DP:GQ:PGT:PID:PL:PS	0|1:15,22:37:99:0|1:1179977_C_T:865,0,561:1179977	0|1:18,13:31:99:0|1:1179977_C_T:492,0,713:1179977	0|1:16,14:30:99:0|1:1179977_C_T:579,0,669:1179977	0|1:11,13:24:99:0|1:1179977_C_T:513,0,402:1179977	0|1:15,15:30:99:0|1:1179977_C_T:566,0,585:1179977	0|1:10,14:24:99:0|1:1179977_C_T:517,0,378:1179977	0|1:20,25:45:99:0|1:1179977_C_T:978,0,752:1179977	0|1:17,17:34:99:0|1:1179977_C_T:656,0,705:1179977	0|1:18,21:39:99:0|1:1179977_C_T:814,0,693:1179977	0|1:6,19:25:99:0|1:1179977_C_T:777,0,237:1179977
scaffold_2	1182509	.	T	C	5231.01	PASS	AC=10;AF=0.500;AN=20;BaseQRankSum=0.292;DP=289;ExcessHet=25.5733;FS=1.410;InbreedingCoeff=-1.0000;MLEAC=10;MLEAF=0.500;MQ=59.94;MQRankSum=0.00;QD=18.35;ReadPosRankSum=0.092;SOR=0.711	GT:AD:DP:GQ:PL	0/1:20,21:41:99:698,0,710	0/1:15,11:26:99:363,0,588	0/1:12,9:21:99:339,0,384	0/1:14,14:28:99:537,0,536	0/1:11,12:23:99:456,0,362	0/1:15,17:32:99:604,0,525	0/1:19,21:40:99:760,0,700	0/1:12,9:21:99:307,0,471	0/1:12,16:28:99:624,0,395	0/1:11,14:25:99:543,0,413
scaffold_2	1195175	.	C	A	11001	PASS	AC=10;AF=0.500;AN=20;BaseQRankSum=0.341;DP=596;ExcessHet=25.5733;FS=1.742;InbreedingCoeff=-1.0000;MLEAC=10;MLEAF=0.500;MQ=56.30;MQRankSum=0.323;QD=18.52;ReadPosRankSum=-2.460e-01;SOR=0.846	GT:AD:DP:GQ:PL	0/1:29,39:68:99:1529,0,1027	0/1:30,30:60:99:1071,0,1044	0/1:23,28:51:99:1012,0,795	0/1:34,33:67:99:1178,0,1318	0/1:30,30:60:99:1109,0,1115	0/1:22,14:36:99:452,0,794	0/1:31,44:75:99:1559,0,1067	0/1:31,32:63:99:1135,0,1029	0/1:30,31:61:99:1110,0,964	0/1:28,25:53:99:846,0,985
scaffold_2	1238228	.	A	C	5244.01	PASS	AC=10;AF=0.500;AN=20;BaseQRankSum=-3.300e-02;DP=280;ExcessHet=25.5733;FS=3.262;InbreedingCoeff=-1.0000;MLEAC=10;MLEAF=0.500;MQ=59.53;MQRankSum=-1.500e-01;QD=18.73;ReadPosRankSum=0.676;SOR=0.780	GT:AD:DP:GQ:PL	0/1:18,26:44:99:882,0,615	0/1:8,16:24:99:608,0,271	0/1:13,13:26:99:469,0,447	0/1:13,15:28:99:526,0,416	0/1:12,13:25:99:413,0,444	0/1:12,12:24:99:418,0,346	0/1:20,15:35:99:544,0,692	0/1:12,11:23:99:356,0,406	0/1:9,16:25:99:552,0,292	0/1:11,15:26:99:476,0,405
scaffold_2	1252057	.	G	A	5441.01	PASS	AC=10;AF=0.500;AN=20;BaseQRankSum=0.332;DP=304;ExcessHet=25.5733;FS=0.420;InbreedingCoeff=-1.0000;MLEAC=10;MLEAF=0.500;MQ=60.00;MQRankSum=0.00;QD=18.20;ReadPosRankSum=0.217;SOR=0.650	GT:AD:DP:GQ:PL	0/1:15,22:37:99:676,0,456	0/1:15,10:25:99:305,0,530	0/1:14,13:27:99:403,0,526	0/1:15,19:34:99:672,0,448	0/1:19,22:41:99:782,0,658	0/1:15,16:31:99:594,0,444	0/1:13,19:32:99:699,0,432	0/1:19,9:28:99:303,0,663	0/1:12,10:22:99:371,0,394	0/1:6,16:22:99:636,0,197
scaffold_2	1417148	.	G	A	5724.01	PASS	AC=10;AF=0.500;AN=20;BaseQRankSum=0.243;DP=308;ExcessHet=25.5733;FS=3.731;InbreedingCoeff=-1.0000;MLEAC=10;MLEAF=0.500;MQ=59.98;MQRankSum=0.00;QD=18.77;ReadPosRankSum=0.023;SOR=0.654	GT:AD:DP:GQ:PGT:PID:PL:PS	0|1:24,24:48:99:0|1:1417128_T_TTTGA:922,0,917:1417128	0|1:13,15:28:99:0|1:1417128_T_TTTGA:556,0,493:1417128	0|1:13,10:23:99:0|1:1417128_T_TTTGA:408,0,513:1417128	0|1:13,22:35:99:0|1:1417128_T_TTTGA:924,0,499:1417128	0|1:23,16:39:99:0|1:1417128_T_TTTGA:603,0,910:1417128	0|1:13,15:28:99:0|1:1417128_T_TTTGA:585,0,501:1417128	0|1:15,7:22:99:0|1:1417128_T_TTTGA:230,0,601:1417128	0|1:13,7:20:99:0|1:1417128_T_TTTGA:297,0,514:1417128	0|1:17,15:32:99:0|1:1417128_T_TTTGA:576,0,661:1417128	0|1:14,16:30:99:0|1:1417128_T_TTTGA:623,0,570:1417128
scaffold_2	1417263	.	C	T	4742	PASS	AC=10;AF=0.500;AN=20;BaseQRankSum=0.452;DP=265;ExcessHet=25.5733;FS=0.449;InbreedingCoeff=-1.0000;MLEAC=10;MLEAF=0.500;MQ=60.00;MQRankSum=0.00;QD=18.03;ReadPosRankSum=-2.480e-01;SOR=0.650	GT:AD:DP:GQ:PGT:PID:PL:PS	0|1:17,14:31:99:0|1:1417249_A_AT:493,0,622:1417249	0|1:10,10:20:99:0|1:1417249_A_AT:316,0,360:1417249	0|1:11,11:22:99:0|1:1417249_A_AT:455,0,426:1417249	0|1:13,15:28:99:0|1:1417249_A_AT:601,0,516:1417249	0|1:14,11:25:99:0|1:1417249_A_AT:417,0,576:1417249	0/1:12,15:28:99:.:.:594,0,429:.	0|1:17,18:35:99:0|1:1417249_A_AT:693,0,644:1417249	0|1:17,8:25:99:0|1:1417249_A_AT:285,0,629:1417249	0|1:15,9:24:99:0|1:1417249_A_AT:339,0,601:1417249	0|1:12,14:26:99:0|1:1417249_A_AT:549,0,489:1417249
scaffold_2	1417833	.	G	A	5640.01	PASS	AC=10;AF=0.500;AN=20;BaseQRankSum=1.35;DP=352;ExcessHet=25.5733;FS=6.231;InbreedingCoeff=-1.0000;MLEAC=10;MLEAF=0.500;MQ=60.00;MQRankSum=0.00;QD=16.07;ReadPosRankSum=-8.000e-02;SOR=0.488	GT:AD:DP:GQ:PL	0/1:28,24:52:99:837,0,952	0/1:20,18:38:99:588,0,711	0/1:12,14:26:99:508,0,433	0/1:16,14:30:99:461,0,586	0/1:15,21:36:99:768,0,506	0/1:17,8:25:99:285,0,624	0/1:28,10:38:99:320,0,996	0/1:15,21:36:99:746,0,439	0/1:24,15:39:99:541,0,839	0/1:15,16:31:99:586,0,541
scaffold_2	1419045	.	T	A	5237.01	PASS	AC=10;AF=0.500;AN=20;BaseQRankSum=-1.160e-01;DP=299;ExcessHet=25.5733;FS=0.421;InbreedingCoeff=-1.0000;MLEAC=10;MLEAF=0.500;MQ=60.00;MQRankSum=0.00;QD=17.63;ReadPosRankSum=0.138;SOR=0.729	GT:AD:DP:GQ:PL	0/1:10,19:29:99:697,0,314	0/1:15,15:30:99:579,0,489	0/1:15,11:26:99:373,0,481	0/1:21,15:36:99:550,0,785	0/1:11,18:29:99:635,0,365	0/1:16,12:28:99:375,0,624	0/1:18,16:34:99:493,0,600	0/1:15,20:35:99:688,0,540	0/1:13,13:26:99:469,0,452	0/1:12,12:24:99:378,0,453
scaffold_2	1419234	.	T	C	5134.01	PASS	AC=10;AF=0.500;AN=20;BaseQRankSum=0.229;DP=307;ExcessHet=25.5733;FS=0.412;InbreedingCoeff=-1.0000;MLEAC=10;MLEAF=0.500;MQ=60.00;MQRankSum=0.00;QD=16.78;ReadPosRankSum=-1.084e+00;SOR=0.722	GT:AD:DP:GQ:PL	0/1:28,18:46:99:642,0,1085	0/1:14,18:32:99:583,0,438	0/1:13,11:24:99:376,0,392	0/1:19,18:37:99:605,0,602	0/1:15,14:29:99:474,0,581	0/1:13,14:27:99:479,0,468	0/1:13,15:28:99:522,0,396	0/1:14,14:28:99:480,0,543	0/1:16,16:32:99:543,0,538	0/1:11,12:23:99:430,0,412
scaffold_2	1421400	.	A	G	5382.01	PASS	AC=10;AF=0.500;AN=20;BaseQRankSum=-1.050e-01;DP=289;ExcessHet=25.5733;FS=3.190;InbreedingCoeff=-1.0000;MLEAC=10;MLEAF=0.500;MQ=60.00;MQRankSum=0.00;QD=18.75;ReadPosRankSum=0.059;SOR=0.540	GT:AD:DP:GQ:PGT:PID:PL:PS	0|1:11,17:28:99:0|1:1421400_A_G:681,0,411:1421400	0|1:14,9:23:99:0|1:1421400_A_G:336,0,561:1421400	0|1:13,7:20:99:0|1:1421400_A_G:255,0,525:1421400	0|1:14,14:28:99:0|1:1421400_A_G:535,0,525:1421400	0|1:21,12:33:99:0|1:1421400_A_G:441,0,835:1421400	0|1:12,11:23:99:0|1:1421400_A_G:468,0,433:1421400	0|1:15,16:31:99:0|1:1421400_A_G:627,0,571:1421400	0|1:13,13:26:99:0|1:1421400_A_G:503,0,498:1421400	0|1:21,15:36:99:0|1:1421400_A_G:567,0,827:1421400	0|1:15,24:39:99:0|1:1421400_A_G:969,0,597:1421400
scaffold_2	1421410	.	A	G	5367.01	PASS	AC=10;AF=0.500;AN=20;BaseQRankSum=-2.190e-01;DP=288;ExcessHet=25.5733;FS=0.899;InbreedingCoeff=-1.0000;MLEAC=10;MLEAF=0.500;MQ=60.00;MQRankSum=0.00;QD=18.83;ReadPosRankSum=-1.630e-01;SOR=0.632	GT:AD:DP:GQ:PGT:PID:PL:PS	0|1:11,18:29:99:0|1:1421400_A_G:714,0,408:1421400	0|1:16,9:25:99:0|1:1421400_A_G:330,0,641:1421400	0|1:13,7:20:99:0|1:1421400_A_G:255,0,525:1421400	0|1:11,14:25:99:0|1:1421400_A_G:544,0,411:1421400	0|1:20,12:32:99:0|1:1421400_A_G:444,0,780:1421400	0|1:11,12:23:99:0|1:1421400_A_G:468,0,433:1421400	0|1:16,16:32:99:0|1:1421400_A_G:624,0,610:1421400	0|1:12,13:25:99:0|1:1421400_A_G:510,0,456:1421400	0|1:20,14:34:99:0|1:1421400_A_G:528,0,798:1421400	0|1:16,24:40:99:0|1:1421400_A_G:950,0,631:1421400
scaffold_2	1441711	.	G	A	5996.01	PASS	AC=10;AF=0.500;AN=20;BaseQRankSum=-1.530e-01;DP=323;ExcessHet=25.5733;FS=11.379;InbreedingCoeff=-1.0000;MLEAC=10;MLEAF=0.500;MQ=60.00;MQRankSum=0.00;QD=18.74;ReadPosRankSum=-1.037e+00;SOR=0.800	GT:AD:DP:GQ:PL	0/1:13,29:42:99:1062,0,459	0/1:23,16:39:99:523,0,752	0/1:13,11:24:99:381,0,481	0/1:9,18:27:99:698,0,315	0/1:20,18:38:99:663,0,617	0/1:11,10:21:99:346,0,389	0/1:11,15:26:99:520,0,373	0/1:18,15:33:99:531,0,656	0/1:18,20:38:99:689,0,629	0/1:13,19:32:99:583,0,486
scaffold_2	1454070	.	G	A	7629.01	PASS	AC=10;AF=0.500;AN=20;BaseQRankSum=0.323;DP=408;ExcessHet=25.5733;FS=3.160;InbreedingCoeff=-1.0000;MLEAC=10;MLEAF=0.500;MQ=50.52;MQRankSum=0.728;QD=19.12;ReadPosRankSum=-3.660e-01;SOR=0.561	GT:AD:DP:GQ:PL	0/1:21,35:56:99:1143,0,684	0/1:18,25:43:99:872,0,605	0/1:19,14:33:99:440,0,688	0/1:22,25:47:99:890,0,737	0/1:13,24:37:99:903,0,448	0/1:11,17:28:99:673,0,363	0/1:28,15:43:99:519,0,997	0/1:11,26:37:99:989,0,294	0/1:20,20:40:99:695,0,660	0/1:18,17:35:99:505,0,595
scaffold_2	1454093	.	G	A	6243.01	PASS	AC=10;AF=0.500;AN=20;BaseQRankSum=-9.000e-02;DP=404;ExcessHet=25.5733;FS=3.765;InbreedingCoeff=-1.0000;MLEAC=10;MLEAF=0.500;MQ=47.98;MQRankSum=-7.130e-01;QD=15.65;ReadPosRankSum=-3.290e-01;SOR=0.885	GT:AD:DP:GQ:PL	0/1:40,22:62:99:745,0,1292	0/1:21,18:39:99:626,0,775	0/1:15,19:34:99:654,0,526	0/1:23,21:44:99:716,0,799	0/1:23,14:37:99:459,0,788	0/1:18,11:29:99:332,0,672	0/1:14,29:43:99:966,0,481	0/1:26,11:37:99:299,0,1011	0/1:17,23:40:99:845,0,541	0/1:17,17:34:99:601,0,568
scaffold_2	1534033	.	C	T	5343.01	PASS	AC=10;AF=0.500;AN=20;BaseQRankSum=0.639;DP=311;ExcessHet=25.5733;FS=2.439;InbreedingCoeff=-1.0000;MLEAC=10;MLEAF=0.500;MQ=60.00;MQRankSum=0.00;QD=17.18;ReadPosRankSum=-2.200e-02;SOR=0.849	GT:AD:DP:GQ:PL	0/1:19,23:42:99:836,0,561	0/1:17,17:34:99:588,0,525	0/1:14,11:25:99:397,0,460	0/1:17,20:37:99:748,0,578	0/1:14,12:26:99:448,0,479	0/1:11,17:28:99:627,0,343	0/1:19,18:37:99:570,0,591	0/1:11,10:21:99:362,0,391	0/1:19,11:30:99:374,0,727	0/1:19,12:31:99:393,0,682
scaffold_2	1631560	.	C	A	4873.01	PASS	AC=10;AF=0.500;AN=20;BaseQRankSum=-1.046e+00;DP=312;ExcessHet=25.5733;FS=0.410;InbreedingCoeff=-1.0000;MLEAC=10;MLEAF=0.500;MQ=60.00;MQRankSum=0.00;QD=15.62;ReadPosRankSum=0.750;SOR=0.645	GT:AD:DP:GQ:PL	0/1:19,20:39:99:628,0,622	0/1:19,18:37:99:642,0,636	0/1:22,5:27:99:133,0,853	0/1:10,15:25:99:505,0,352	0/1:10,18:28:99:551,0,351	0/1:16,15:31:99:474,0,550	0/1:15,17:32:99:491,0,506	0/1:10,12:22:99:388,0,372	0/1:19,15:34:99:503,0,718	0/1:20,17:37:99:558,0,646
scaffold_2	1782572	.	T	C	414.39	PASS	AC=1;AF=0.050;AN=20;BaseQRankSum=1.61;DP=293;ExcessHet=3.0103;FS=4.123;InbreedingCoeff=-0.0526;MLEAC=1;MLEAF=0.050;MQ=60.00;MQRankSum=0.00;QD=18.84;ReadPosRankSum=0.395;SOR=0.444	GT:AD:DP:GQ:PL	0/0:38,0:38:99:0,111,1571	0/0:27,0:27:71:0,71,1080	0/0:20,0:20:60:0,60,810	0/0:31,0:31:90:0,90,1350	0/0:34,0:34:99:0,99,1352	0/0:36,0:36:99:0,101,1422	0/0:25,0:25:72:0,72,1080	0/0:29,0:29:71:0,71,1208	0/0:31,0:31:87:0,87,1305	0/1:11,11:22:99:426,0,401
scaffold_2	1789768	.	C	T	5200.01	PASS	AC=10;AF=0.500;AN=20;BaseQRankSum=0.241;DP=292;ExcessHet=25.5733;FS=3.201;InbreedingCoeff=-1.0000;MLEAC=10;MLEAF=0.500;MQ=60.00;MQRankSum=0.00;QD=17.99;ReadPosRankSum=0.541;SOR=0.533	GT:AD:DP:GQ:PL	0/1:11,22:33:99:840,0,371	0/1:20,10:30:99:348,0,619	0/1:12,8:20:99:259,0,460	0/1:13,20:33:99:708,0,434	0/1:14,22:36:99:862,0,502	0/1:18,13:31:99:448,0,666	0/1:13,12:25:99:410,0,446	0/1:17,11:28:99:393,0,626	0/1:15,18:33:99:699,0,514	0/1:13,7:20:99:233,0,463
scaffold_2	1799096	.	C	T	915.39	PASS	AC=1;AF=0.050;AN=20;BaseQRankSum=-8.190e-01;DP=295;ExcessHet=3.0103;FS=1.342;InbreedingCoeff=-0.0526;MLEAC=1;MLEAF=0.050;MQ=60.00;MQRankSum=0.00;QD=24.09;ReadPosRankSum=0.613;SOR=0.446	GT:AD:DP:GQ:PL	0/0:28,0:28:81:0,81,1157	0/0:26,0:26:72:0,72,1080	0/0:28,0:28:81:0,81,1215	0/1:12,26:38:99:927,0,382	0/0:37,0:37:99:0,99,1485	0/0:26,0:26:72:0,72,1007	0/0:25,0:25:72:0,72,1080	0/0:28,0:28:81:0,81,1099	0/0:30,0:30:80:0,80,1215	0/0:29,0:29:84:0,84,1260
scaffold_2	1824751	.	A	T	5114.01	PASS	AC=10;AF=0.500;AN=20;BaseQRankSum=-2.000e-01;DP=282;ExcessHet=25.5733;FS=0.000;InbreedingCoeff=-1.0000;MLEAC=10;MLEAF=0.500;MQ=60.00;MQRankSum=0.00;QD=18.26;ReadPosRankSum=-1.580e-01;SOR=0.686	GT:AD:DP:GQ:PL	0/1:19,14:33:99:512,0,646	0/1:16,11:27:99:397,0,538	0/1:6,18:24:99:667,0,181	0/1:14,15:29:99:480,0,488	0/1:14,15:29:99:555,0,499	0/1:11,18:29:99:595,0,329	0/1:16,15:31:99:552,0,617	0/1:9,11:20:99:381,0,305	0/1:20,12:32:99:377,0,647	0/1:10,16:26:99:598,0,349
scaffold_2	1865216	.	G	A	4468.01	PASS	AC=10;AF=0.500;AN=20;BaseQRankSum=-2.040e-01;DP=278;ExcessHet=25.5733;FS=1.445;InbreedingCoeff=-1.0000;MLEAC=10;MLEAF=0.500;MQ=60.00;MQRankSum=0.00;QD=16.13;ReadPosRankSum=0.433;SOR=0.799	GT:AD:DP:GQ:PL	0/1:23,16:39:99:555,0,723	0/1:11,13:24:99:474,0,341	0/1:11,13:24:99:469,0,416	0/1:12,11:23:99:371,0,468	0/1:17,12:29:99:388,0,583	0/1:12,13:25:99:472,0,421	0/1:22,17:39:99:551,0,719	0/1:17,9:26:99:292,0,661	0/1:12,12:24:99:450,0,448	0/1:11,13:24:99:446,0,379
scaffold_2	1877893	.	C	T	4401.01	PASS	AC=10;AF=0.500;AN=20;BaseQRankSum=0.471;DP=290;ExcessHet=25.5733;FS=2.586;InbreedingCoeff=-1.0000;MLEAC=10;MLEAF=0.500;MQ=60.00;MQRankSum=0.00;QD=15.44;ReadPosRankSum=-4.990e-01;SOR=0.821	GT:AD:DP:GQ:PL	0/1:26,16:42:99:577,0,913	0/1:13,15:28:99:551,0,407	0/1:13,12:25:99:425,0,447	0/1:26,16:42:99:533,0,858	0/1:14,12:26:99:421,0,455	0/1:13,13:26:99:428,0,472	0/1:19,13:32:99:434,0,644	0/1:8,12:20:99:415,0,243	0/1:11,9:20:99:328,0,422	0/1:15,9:24:99:289,0,535
scaffold_2	1891507	.	G	A	4973.01	PASS	AC=10;AF=0.500;AN=20;BaseQRankSum=0.026;DP=276;ExcessHet=25.5733;FS=1.444;InbreedingCoeff=-1.0000;MLEAC=10;MLEAF=0.500;MQ=60.00;MQRankSum=0.00;QD=18.22;ReadPosRankSum=1.32;SOR=0.769	GT:AD:DP:GQ:PL	0/1:18,15:33:99:485,0,699	0/1:8,16:24:99:630,0,275	0/1:15,6:21:99:196,0,572	0/1:15,13:28:99:453,0,523	0/1:17,16:33:99:593,0,562	0/1:13,11:24:99:409,0,478	0/1:13,16:29:99:571,0,491	0/1:9,17:26:99:613,0,313	0/1:15,13:28:99:447,0,519	0/1:12,15:27:99:576,0,363
scaffold_2	1906431	.	T	A	9626.72	PASS	AC=18;AF=0.900;AN=20;BaseQRankSum=0.078;DP=284;ExcessHet=3.2451;FS=1.675;InbreedingCoeff=-0.1111;MLEAC=18;MLEAF=0.900;MQ=59.50;MQRankSum=0.00;QD=28.17;ReadPosRankSum=-1.166e+00;SOR=0.533	GT:AD:DP:GQ:PL	1/1:0,34:34:99:1325,102,0	1/1:0,20:20:60:836,60,0	0/1:10,15:25:99:510,0,331	1/1:0,23:23:69:980,69,0	1/1:0,23:23:69:954,69,0	1/1:0,28:28:84:1147,84,0	1/1:1,32:33:89:1069,89,0	1/1:0,31:31:93:1216,93,0	1/1:0,28:28:84:1104,84,0	0/1:14,14:28:99:448,0,448
scaffold_2	1971980	.	G	A	6594.01	PASS	AC=10;AF=0.500;AN=20;BaseQRankSum=0.394;DP=350;ExcessHet=25.5733;FS=0.807;InbreedingCoeff=-1.0000;MLEAC=10;MLEAF=0.500;MQ=60.00;MQRankSum=0.00;QD=18.84;ReadPosRankSum=0.341;SOR=0.737	GT:AD:DP:GQ:PL	0/1:21,24:45:99:853,0,763	0/1:17,19:36:99:704,0,582	0/1:19,14:33:99:475,0,665	0/1:14,16:30:99:598,0,518	0/1:16,16:32:99:601,0,568	0/1:19,18:37:99:646,0,625	0/1:18,18:36:99:604,0,636	0/1:21,23:44:99:817,0,760	0/1:14,12:26:99:443,0,513	0/1:6,25:31:99:853,0,130
scaffold_2	1996389	.	A	G	5121.01	PASS	AC=10;AF=0.500;AN=20;BaseQRankSum=1.05;DP=300;ExcessHet=25.5733;FS=3.162;InbreedingCoeff=-1.0000;MLEAC=10;MLEAF=0.500;MQ=59.93;MQRankSum=0.00;QD=17.24;ReadPosRankSum=0.354;SOR=0.879	GT:AD:DP:GQ:PL	0/1:10,22:32:99:785,0,281	0/1:16,19:35:99:722,0,485	0/1:13,9:22:99:292,0,437	0/1:12,14:26:99:545,0,447	0/1:23,19:42:99:684,0,727	0/1:19,9:28:99:277,0,690	0/1:15,10:25:99:372,0,518	0/1:12,19:31:99:729,0,311	0/1:19,16:35:99:532,0,712	0/1:15,6:21:99:183,0,584
scaffold_2	2019741	.	A	G	7158.01	PASS	AC=10;AF=0.500;AN=20;BaseQRankSum=0.495;DP=415;ExcessHet=25.5733;FS=2.424;InbreedingCoeff=-1.0000;MLEAC=10;MLEAF=0.500;MQ=47.92;MQRankSum=1.66;QD=17.59;ReadPosRankSum=0.674;SOR=0.591	GT:AD:DP:GQ:PL	0/1:23,20:43:99:627,0,877	0/1:24,25:49:99:892,0,931	0/1:12,18:30:99:634,0,443	0/1:32,28:60:99:875,0,1251	0/1:23,17:40:99:605,0,903	0/1:18,22:40:99:697,0,690	0/1:19,22:41:99:799,0,698	0/1:15,22:37:99:757,0,529	0/1:11,21:32:99:657,0,399	0/1:18,17:35:99:615,0,705
scaffold_2	2130070	.	G	A	5552.01	PASS	AC=10;AF=0.500;AN=20;BaseQRankSum=0.285;DP=330;ExcessHet=25.5733;FS=4.938;InbreedingCoeff=-1.0000;MLEAC=10;MLEAF=0.500;MQ=60.00;MQRankSum=0.00;QD=16.88;ReadPosRankSum=-5.270e-01;SOR=0.883	GT:AD:DP:GQ:PL	0/1:31,22:53:99:727,0,1071	0/1:19,15:34:99:483,0,640	0/1:12,20:32:99:731,0,376	0/1:26,18:44:99:541,0,984	0/1:10,19:29:99:702,0,341	0/1:12,15:27:99:545,0,452	0/1:17,9:26:99:315,0,573	0/1:11,15:26:99:569,0,414	0/1:16,13:29:99:472,0,538	0/1:15,14:29:99:467,0,573
scaffold_2	2162960	.	G	A	5331.01	PASS	AC=10;AF=0.500;AN=20;BaseQRankSum=-5.730e-01;DP=301;ExcessHet=25.5733;FS=0.418;InbreedingCoeff=-1.0000;MLEAC=10;MLEAF=0.500;MQ=60.00;MQRankSum=0.00;QD=17.89;ReadPosRankSum=0.272;SOR=0.665	GT:AD:DP:GQ:PL	0/1:19,18:37:99:584,0,692	0/1:15,17:32:99:618,0,491	0/1:12,17:29:99:526,0,450	0/1:17,16:33:99:558,0,563	0/1:12,8:20:99:297,0,468	0/1:15,14:29:99:426,0,529	0/1:14,24:38:99:894,0,476	0/1:13,17:30:99:567,0,443	0/1:9,13:22:99:462,0,336	0/1:14,14:28:99:399,0,532
scaffold_2	2166229	.	C	T	5306.01	PASS	AC=10;AF=0.500;AN=20;BaseQRankSum=0.904;DP=295;ExcessHet=25.5733;FS=5.323;InbreedingCoeff=-1.0000;MLEAC=10;MLEAF=0.500;MQ=60.00;MQRankSum=0.00;QD=18.11;ReadPosRankSum=-4.100e-02;SOR=0.578	GT:AD:DP:GQ:PL	0/1:28,21:49:99:735,0,917	0/1:11,16:27:99:598,0,395	0/1:14,6:20:99:203,0,560	0/1:17,13:30:99:477,0,611	0/1:21,10:31:99:345,0,767	0/1:17,12:29:99:374,0,637	0/1:7,25:32:99:924,0,176	0/1:12,11:23:99:422,0,415	0/1:5,18:23:99:713,0,156	0/1:15,14:29:99:515,0,533
scaffold_2	2174521	.	G	A	4671.01	PASS	AC=10;AF=0.500;AN=20;BaseQRankSum=-5.420e-01;DP=304;ExcessHet=25.5733;FS=2.476;InbreedingCoeff=-1.0000;MLEAC=10;MLEAF=0.500;MQ=59.92;MQRankSum=0.00;QD=15.52;ReadPosRankSum=0.533;SOR=0.568	GT:AD:DP:GQ:PL	0/1:24,13:37:99:452,0,949	0/1:18,16:34:99:564,0,620	0/1:11,10:21:99:349,0,383	0/1:19,15:34:99:516,0,723	0/1:12,21:33:99:664,0,373	0/1:11,9:20:99:307,0,421	0/1:23,20:43:99:647,0,827	0/1:16,6:22:99:184,0,600	0/1:14,17:31:99:553,0,408	0/1:12,14:26:99:435,0,405
scaffold_2	2180640	.	C	T	5680.01	PASS	AC=10;AF=0.500;AN=20;BaseQRankSum=0.074;DP=297;ExcessHet=25.5733;FS=3.183;InbreedingCoeff=-1.0000;MLEAC=10;MLEAF=0.500;MQ=59.92;MQRankSum=0.00;QD=19.12;ReadPosRankSum=0.177;SOR=0.876	GT:AD:DP:GQ:PL	0/1:18,22:40:99:759,0,578	0/1:14,20:34:99:616,0,522	0/1:11,14:25:99:489,0,373	0/1:17,12:29:99:430,0,584	0/1:10,17:27:99:632,0,355	0/1:11,15:26:99:508,0,377	0/1:18,26:44:99:885,0,638	0/1:10,10:20:99:378,0,338	0/1:16,9:25:99:272,0,630	0/1:9,18:27:99:711,0,280
scaffold_2	2216161	.	C	T	380.39	PASS	AC=1;AF=0.050;AN=20;BaseQRankSum=0.336;DP=311;ExcessHet=3.0103;FS=1.801;InbreedingCoeff=-0.0526;MLEAC=1;MLEAF=0.050;MQ=60.00;MQRankSum=0.00;QD=18.11;ReadPosRankSum=-7.100e-02;SOR=0.283	GT:AD:DP:GQ:PL	0/0:38,0:38:99:0,101,1451	0/0:36,0:36:99:0,101,1488	0/0:28,0:28:78:0,78,1170	0/1:9,12:21:99:392,0,272	0/0:27,0:27:72:0,72,1080	0/0:26,0:26:72:0,72,1080	0/0:36,0:36:99:0,101,1536	0/0:34,0:34:85:0,85,1369	0/0:28,0:28:68:0,68,1104	0/0:37,0:37:99:0,100,1396
scaffold_2	2218383	.	G	A	2369.53	PASS	AC=4;AF=0.200;AN=20;BaseQRankSum=-1.420e-01;DP=345;ExcessHet=4.5998;FS=2.992;InbreedingCoeff=-0.2500;MLEAC=4;MLEAF=0.200;MQ=59.87;MQRankSum=1.03;QD=16.57;ReadPosRankSum=-2.000e-02;SOR=0.467	GT:AD:DP:GQ:PL	0/1:19,17:36:99:539,0,663	0/1:13,18:31:99:614,0,418	0/1:18,17:35:99:558,0,649	0/0:34,0:34:99:0,99,1485	0/0:29,0:29:78:0,78,1170	0/0:27,0:27:81:0,81,1152	0/1:19,22:41:99:679,0,563	0/0:34,0:34:93:0,93,1395	0/0:38,0:38:99:0,102,1475	0/0:38,0:38:99:0,101,1509
scaffold_2	2296544	.	T	C	67963.3	PASS	AC=10;AF=0.500;AN=20;BaseQRankSum=6.09;DP=2624;ExcessHet=25.5733;FS=10.255;InbreedingCoeff=-1.0000;MLEAC=10;MLEAF=0.500;MQ=47.59;MQRankSum=1.55;QD=26.65;ReadPosRankSum=4.31;SOR=1.326	GT:AD:DP:GQ:PL	0/1:88,244:340:99:9978,0,2247	0/1:53,186:246:99:7620,0,1249	0/1:52,167:224:99:6909,0,1338	0/1:56,178:239:99:7352,0,1422	0/1:86,187:278:99:7631,0,2263	0/1:53,193:250:99:7996,0,1211	0/1:75,235:310:99:9592,0,1920	0/1:54,179:237:99:7378,0,1251	0/1:78,179:264:99:7390,0,2074	0/1:45,162:209:99:6812,0,987
scaffold_2	2296556	.	C	A	69958	PASS	AC=10;AF=0.500;AN=20;BaseQRankSum=-9.810e-01;DP=2585;ExcessHet=25.5733;FS=8.597;InbreedingCoeff=-1.0000;MLEAC=10;MLEAF=0.500;MQ=47.72;MQRankSum=1.15;QD=27.31;ReadPosRankSum=1.96;SOR=1.318	GT:AD:DP:GQ:PGT:PID:PL:PS	0/1:92,243:335:99:.:.:8900,0,3040:.	0/1:60,180:240:99:.:.:6798,0,1937:.	0/1:57,167:224:99:.:.:6176,0,1874:.	0/1:58,179:237:99:.:.:6656,0,1893:.	0/1:87,186:273:99:.:.:6876,0,3019:.	0/1:56,191:247:99:.:.:7322,0,1749:.	0/1:84,220:304:99:.:.:8106,0,2794:.	0|1:60,175:235:99:0|1:2296556_C_A:6316,0,1971:2296556	0|1:79,180:259:99:0|1:2296556_C_A:6747,0,2748:2296556	0/1:48,160:208:99:.:.:6061,0,1526:.
scaffold_2	2296618	.	A	C	9397.01	PASS	AC=10;AF=0.500;AN=20;BaseQRankSum=2.70;DP=542;ExcessHet=25.5733;FS=4.086;InbreedingCoeff=-1.0000;MLEAC=10;MLEAF=0.500;MQ=38.04;MQRankSum=0.877;QD=17.43;ReadPosRankSum=3.66;SOR=0.455	GT:AD:DP:GQ:PGT:PID:PL:PS	0/1:30,42:72:99:.:.:1507,0,976:.	0/1:25,23:48:99:.:.:787,0,805:.	0/1:21,22:43:99:.:.:764,0,669:.	0/1:17,27:44:99:.:.:979,0,479:.	0/1:22,33:55:99:.:.:1190,0,648:.	0/1:36,21:57:99:.:.:637,0,1236:.	0/1:34,32:66:99:.:.:1154,0,1182:.	0|1:36,23:59:99:0|1:2296556_C_A:784,0,1225:2296556	0/1:31,29:60:99:.:.:999,0,1095:.	0/1:18,17:35:99:.:.:596,0,562:.
scaffold_2	2307964	.	G	A	5023.01	PASS	AC=10;AF=0.500;AN=20;BaseQRankSum=-5.150e-01;DP=298;ExcessHet=25.5733;FS=1.405;InbreedingCoeff=-1.0000;MLEAC=10;MLEAF=0.500;MQ=60.00;MQRankSum=0.00;QD=16.97;ReadPosRankSum=0.768;SOR=0.804	GT:AD:DP:GQ:PL	0/1:20,23:43:99:722,0,721	0/1:13,19:32:99:731,0,482	0/1:15,8:23:99:276,0,559	0/1:14,15:29:99:568,0,502	0/1:16,14:30:99:394,0,562	0/1:14,10:24:99:311,0,524	0/1:17,18:35:99:564,0,605	0/1:14,18:32:99:613,0,487	0/1:17,10:27:99:369,0,598	0/1:7,14:21:99:475,0,214
scaffold_2	2371026	.	C	T	5366.01	PASS	AC=10;AF=0.500;AN=20;BaseQRankSum=0.443;DP=317;ExcessHet=25.5733;FS=11.575;InbreedingCoeff=-1.0000;MLEAC=10;MLEAF=0.500;MQ=60.00;MQRankSum=0.00;QD=17.20;ReadPosRankSum=-2.750e-01;SOR=0.609	GT:AD:DP:GQ:PL	0/1:26,22:48:99:782,0,947	0/1:19,10:29:99:351,0,689	0/1:15,10:25:99:372,0,535	0/1:10,15:25:99:550,0,356	0/1:21,18:39:99:605,0,737	0/1:18,20:38:99:719,0,668	0/1:12,14:26:99:468,0,412	0/1:14,18:32:99:628,0,501	0/1:11,12:23:99:416,0,342	0/1:12,15:27:99:475,0,354
scaffold_2	2373526	.	C	T	304.39	PASS	AC=1;AF=0.050;AN=20;BaseQRankSum=-4.380e-01;DP=283;ExcessHet=3.0103;FS=2.017;InbreedingCoeff=-0.0526;MLEAC=1;MLEAF=0.050;MQ=60.00;MQRankSum=0.00;QD=15.22;ReadPosRankSum=-1.590e+00;SOR=1.721	GT:AD:DP:GQ:PL	0/0:39,0:39:99:0,104,1537	0/0:30,0:30:90:0,90,1165	0/0:21,0:21:63:0,63,885	0/0:25,0:25:72:0,72,955	0/0:20,0:20:57:0,57,855	0/0:29,0:29:80:0,80,1215	0/0:41,0:41:99:0,111,1676	0/0:29,0:29:81:0,81,1215	0/0:29,0:29:81:0,81,1215	0/1:10,10:20:99:316,0,328
scaffold_2	2403906	.	T	C	4771.01	PASS	AC=10;AF=0.500;AN=20;BaseQRankSum=0.377;DP=283;ExcessHet=25.5733;FS=0.908;InbreedingCoeff=-1.0000;MLEAC=10;MLEAF=0.500;MQ=60.00;MQRankSum=0.00;QD=16.92;ReadPosRankSum=-2.850e-01;SOR=0.614	GT:AD:DP:GQ:PL	0/1:23,15:38:99:561,0,877	0/1:11,12:23:99:443,0,374	0/1:7,15:22:99:484,0,246	0/1:24,12:36:99:383,0,924	0/1:16,16:32:99:497,0,584	0/1:15,15:30:99:483,0,457	0/1:11,19:30:99:626,0,362	0/1:11,10:21:99:379,0,385	0/1:11,12:23:99:446,0,376	0/1:13,14:27:99:469,0,368
scaffold_2	2404948	.	T	C	5032.01	PASS	AC=10;AF=0.500;AN=20;BaseQRankSum=1.01;DP=297;ExcessHet=25.5733;FS=0.000;InbreedingCoeff=-1.0000;MLEAC=10;MLEAF=0.500;MQ=60.00;MQRankSum=0.00;QD=17.00;ReadPosRankSum=0.567;SOR=0.700	GT:AD:DP:GQ:PL	0/1:11,17:28:99:614,0,391	0/1:12,16:28:99:589,0,395	0/1:10,13:23:99:470,0,317	0/1:20,8:28:99:276,0,691	0/1:16,18:34:99:672,0,450	0/1:18,9:27:99:303,0,618	0/1:18,17:35:99:552,0,612	0/1:24,10:34:99:338,0,833	0/1:13,18:31:99:641,0,336	0/1:12,16:28:99:577,0,375
scaffold_2	2405083	.	T	C	5069.01	PASS	AC=10;AF=0.500;AN=20;BaseQRankSum=0.159;DP=290;ExcessHet=25.5733;FS=0.893;InbreedingCoeff=-1.0000;MLEAC=10;MLEAF=0.500;MQ=60.00;MQRankSum=0.00;QD=17.54;ReadPosRankSum=0.791;SOR=0.766	GT:AD:DP:GQ:PL	0/1:21,20:41:99:689,0,770	0/1:13,12:25:99:443,0,490	0/1:13,12:25:99:379,0,504	0/1:13,14:27:99:472,0,476	0/1:11,20:31:99:709,0,317	0/1:15,10:25:99:358,0,556	0/1:13,15:28:99:540,0,414	0/1:20,13:33:99:441,0,786	0/1:14,16:30:99:618,0,533	0/1:13,11:24:99:420,0,475
scaffold_2	2405420	.	G	A	4534.01	PASS	AC=10;AF=0.500;AN=20;BaseQRankSum=-7.090e-01;DP=304;ExcessHet=25.5733;FS=0.000;InbreedingCoeff=-1.0000;MLEAC=10;MLEAF=0.500;MQ=60.00;MQRankSum=0.00;QD=15.16;ReadPosRankSum=-4.480e-01;SOR=0.700	GT:AD:DP:GQ:PL	0/1:23,12:35:99:380,0,841	0/1:22,18:40:99:508,0,732	0/1:10,10:20:99:306,0,375	0/1:16,10:26:99:354,0,588	0/1:20,12:32:99:378,0,714	0/1:13,7:20:99:252,0,481	0/1:19,23:42:99:879,0,672	0/1:9,13:22:99:468,0,258	0/1:18,14:32:99:475,0,650	0/1:14,16:30:99:534,0,486
scaffold_2	2405454	.	G	A	2480.53	PASS	AC=4;AF=0.200;AN=20;BaseQRankSum=0.849;DP=304;ExcessHet=4.5998;FS=3.033;InbreedingCoeff=-0.2500;MLEAC=4;MLEAF=0.200;MQ=60.00;MQRankSum=0.00;QD=17.97;ReadPosRankSum=-7.100e-02;SOR=0.480	GT:AD:DP:GQ:PL	0/1:12,28:40:99:964,0,364	0/1:16,20:36:99:692,0,490	0/1:12,9:21:99:304,0,422	0/0:27,0:27:81:0,81,1119	0/0:35,0:35:99:0,99,1485	0/0:21,0:21:57:0,57,855	0/1:26,15:41:99:541,0,905	0/0:20,0:20:60:0,60,770	0/0:34,0:34:99:0,99,1432	0/0:29,0:29:81:0,81,1120
scaffold_2	2405794	.	G	A	5151.01	PASS	AC=10;AF=0.500;AN=20;BaseQRankSum=0.771;DP=276;ExcessHet=25.5733;FS=3.283;InbreedingCoeff=-1.0000;MLEAC=10;MLEAF=0.500;MQ=60.00;MQRankSum=0.00;QD=18.73;ReadPosRankSum=0.531;SOR=0.660	GT:AD:DP:GQ:PL	0/1:15,15:30:99:572,0,554	0/1:15,25:40:99:909,0,483	0/1:8,15:23:99:599,0,225	0/1:16,11:27:99:408,0,560	0/1:14,14:28:99:476,0,546	0/1:9,12:21:99:455,0,310	0/1:15,16:31:99:496,0,471	0/1:15,18:33:99:644,0,550	0/1:14,6:20:99:210,0,442	0/1:11,11:22:99:382,0,415
scaffold_2	2417999	.	C	T	5069.01	PASS	AC=10;AF=0.500;AN=20;BaseQRankSum=1.22;DP=287;ExcessHet=25.5733;FS=0.901;InbreedingCoeff=-1.0000;MLEAC=10;MLEAF=0.500;MQ=60.00;MQRankSum=0.00;QD=17.66;ReadPosRankSum=0.584;SOR=0.775	GT:AD:DP:GQ:PL	0/1:17,16:33:99:590,0,609	0/1:17,12:29:99:449,0,607	0/1:9,14:23:99:548,0,273	0/1:12,19:31:99:675,0,329	0/1:20,15:35:99:510,0,690	0/1:15,13:28:99:460,0,533	0/1:16,14:30:99:521,0,586	0/1:17,10:27:99:363,0,573	0/1:13,11:24:99:373,0,435	0/1:11,16:27:99:580,0,414
scaffold_2	2461697	.	C	T	5860.01	PASS	AC=10;AF=0.500;AN=20;BaseQRankSum=-2.950e-01;DP=312;ExcessHet=25.5733;FS=5.944;InbreedingCoeff=-1.0000;MLEAC=10;MLEAF=0.500;MQ=60.00;MQRankSum=0.00;QD=18.84;ReadPosRankSum=0.00;SOR=0.899	GT:AD:DP:GQ:PL	0/1:18,23:41:99:815,0,683	0/1:15,28:43:99:904,0,505	0/1:12,12:24:99:402,0,423	0/1:13,17:30:99:578,0,451	0/1:17,19:36:99:646,0,577	0/1:16,11:27:99:410,0,622	0/1:8,21:29:99:774,0,262	0/1:16,16:32:99:543,0,539	0/1:17,12:29:99:436,0,656	0/1:10,10:20:99:352,0,350
scaffold_2	2468184	.	C	G	5288.01	PASS	AC=10;AF=0.500;AN=20;BaseQRankSum=-6.070e-01;DP=302;ExcessHet=25.5733;FS=2.516;InbreedingCoeff=-1.0000;MLEAC=10;MLEAF=0.500;MQ=60.00;MQRankSum=0.00;QD=17.57;ReadPosRankSum=-1.630e-01;SOR=0.564	GT:AD:DP:GQ:PL	0/1:21,14:35:99:442,0,807	0/1:15,18:33:99:610,0,497	0/1:18,15:33:99:497,0,651	0/1:12,15:27:99:551,0,456	0/1:10,15:25:99:515,0,323	0/1:10,13:23:99:488,0,374	0/1:16,10:26:99:299,0,583	0/1:14,15:29:99:525,0,472	0/1:16,20:36:99:677,0,486	0/1:15,19:34:99:684,0,554
scaffold_2	2483170	.	C	T	5026.01	PASS	AC=10;AF=0.500;AN=20;BaseQRankSum=0.279;DP=299;ExcessHet=25.5733;FS=2.489;InbreedingCoeff=-1.0000;MLEAC=10;MLEAF=0.500;MQ=60.00;MQRankSum=0.00;QD=16.81;ReadPosRankSum=-5.010e-01;SOR=0.564	GT:AD:DP:GQ:PL	0/1:19,12:31:99:403,0,696	0/1:19,11:30:99:382,0,677	0/1:15,12:27:99:412,0,530	0/1:10,16:26:99:584,0,337	0/1:15,26:41:99:860,0,348	0/1:14,18:32:99:653,0,493	0/1:15,13:28:99:409,0,455	0/1:16,10:26:99:349,0,632	0/1:17,15:32:99:527,0,639	0/1:14,12:26:99:447,0,465
scaffold_2	2500586	.	C	A	1768.53	PASS	AC=4;AF=0.200;AN=20;BaseQRankSum=-9.100e-02;DP=310;ExcessHet=4.5998;FS=7.306;InbreedingCoeff=-0.2500;MLEAC=4;MLEAF=0.200;MQ=60.00;MQRankSum=0.00;QD=16.08;ReadPosRankSum=0.732;SOR=1.058	GT:AD:DP:GQ:PL	0/1:16,15:31:99:466,0,538	0/1:15,12:27:99:392,0,546	0/1:8,13:21:99:499,0,275	0/0:37,0:37:99:0,111,1474	0/0:33,0:33:82:0,82,1319	0/0:34,0:34:96:0,96,1440	0/1:19,12:31:99:432,0,651	0/0:33,0:33:99:0,99,1122	0/0:25,0:25:75:0,75,1079	0/0:37,0:37:99:0,99,1485
scaffold_2	2501428	.	G	T	4632.01	PASS	AC=10;AF=0.500;AN=20;BaseQRankSum=0.642;DP=310;ExcessHet=25.5733;FS=5.221;InbreedingCoeff=-1.0000;MLEAC=10;MLEAF=0.500;MQ=60.00;MQRankSum=0.00;QD=15.24;ReadPosRankSum=0.220;SOR=0.877	GT:AD:DP:GQ:PL	0/1:20,12:32:99:376,0,788	0/1:14,14:28:99:490,0,427	0/1:21,8:29:99:267,0,755	0/1:17,14:31:99:439,0,566	0/1:20,18:38:99:640,0,731	0/1:18,11:29:99:404,0,591	0/1:13,15:28:99:538,0,397	0/1:18,10:28:99:287,0,542	0/1:13,20:33:99:647,0,359	0/1:12,16:28:99:544,0,383
scaffold_2	2537117	.	A	G	4871.01	PASS	AC=10;AF=0.500;AN=20;BaseQRankSum=1.35;DP=310;ExcessHet=25.5733;FS=3.057;InbreedingCoeff=-1.0000;MLEAC=10;MLEAF=0.500;MQ=60.00;MQRankSum=0.00;QD=15.76;ReadPosRankSum=0.270;SOR=0.866	GT:AD:DP:GQ:PL	0/1:27,20:47:99:655,0,800	0/1:21,14:35:99:408,0,715	0/1:17,10:27:99:316,0,511	0/1:16,13:29:99:473,0,481	0/1:15,7:22:99:204,0,450	0/1:10,12:22:99:430,0,303	0/1:24,22:46:99:713,0,585	0/1:9,19:28:99:724,0,242	0/1:13,18:31:99:620,0,378	0/1:13,9:22:99:328,0,329
scaffold_2	2574418	.	C	T	1418.1	PASS	AC=2;AF=0.100;AN=20;BaseQRankSum=0.477;DP=324;ExcessHet=3.2451;FS=1.915;InbreedingCoeff=-0.1111;MLEAC=2;MLEAF=0.100;MQ=60.00;MQRankSum=0.00;QD=19.16;ReadPosRankSum=-3.920e-01;SOR=0.481	GT:AD:DP:GQ:PL	0/0:29,0:29:72:0,72,1080	0/0:31,0:31:77:0,77,1118	0/0:24,0:24:40:0,40,899	0/0:34,0:34:99:0,101,1480	0/1:14,19:33:99:659,0,443	0/1:19,22:41:99:776,0,662	0/0:37,0:37:99:0,103,1534	0/0:32,0:32:81:0,81,1215	0/0:36,0:36:99:0,99,1485	0/0:27,0:27:81:0,81,960
scaffold_3	49110	.	G	A	4838.01	PASS	AC=10;AF=0.500;AN=20;BaseQRankSum=-3.490e-01;DP=286;ExcessHet=25.5733;FS=3.905;InbreedingCoeff=-1.0000;MLEAC=10;MLEAF=0.500;MQ=59.96;MQRankSum=0.00;QD=17.10;ReadPosRankSum=-3.200e-01;SOR=0.873	GT:AD:DP:GQ:PL	0/1:11,20:31:99:777,0,390	0/1:10,15:25:99:583,0,338	0/1:9,12:21:99:367,0,333	0/1:13,12:25:99:432,0,510	0/1:25,17:42:99:610,0,841	0/1:15,8:25:99:253,0,488	0/1:21,17:38:99:602,0,697	0/1:17,12:29:99:395,0,528	0/1:15,14:29:99:489,0,581	0/1:10,10:20:99:330,0,343
scaffold_3	49931	.	G	A	5724.01	PASS	AC=10;AF=0.500;AN=20;BaseQRankSum=0.070;DP=332;ExcessHet=25.5733;FS=7.315;InbreedingCoeff=-1.0000;MLEAC=10;MLEAF=0.500;MQ=60.00;MQRankSum=0.00;QD=17.35;ReadPosRankSum=-2.550e-01;SOR=0.500	GT:AD:DP:GQ:PGT:PID:PL:PS	0/1:20,14:34:99:.:.:524,0,717:.	0/1:19,17:36:99:.:.:551,0,637:.	0/1:15,20:35:99:.:.:653,0,532:.	0/1:20,16:36:99:.:.:536,0,708:.	0/1:22,15:37:99:.:.:471,0,787:.	0/1:9,13:22:99:.:.:443,0,291:.	0|1:19,17:36:99:0|1:49931_G_A:636,0,695:49931	0/1:14,18:32:99:.:.:658,0,487:.	0/1:12,19:31:99:.:.:724,0,400:.	0/1:15,16:31:99:.:.:528,0,565:.
scaffold_3	50073	.	A	G	6417.01	PASS	AC=10;AF=0.500;AN=20;BaseQRankSum=-2.440e-01;DP=340;ExcessHet=25.5733;FS=2.893;InbreedingCoeff=-1.0000;MLEAC=10;MLEAF=0.500;MQ=60.00;MQRankSum=0.00;QD=19.04;ReadPosRankSum=-1.190e-01;SOR=0.560	GT:AD:DP:GQ:PL	0/1:19,26:45:99:858,0,609	0/1:20,15:35:99:454,0,667	0/1:18,12:30:99:396,0,705	0/1:15,15:30:99:527,0,531	0/1:18,20:38:99:705,0,604	0/1:18,26:44:99:964,0,640	0/1:14,17:31:99:615,0,433	0/1:9,17:26:99:643,0,324	0/1:9,15:24:99:561,0,310	0/1:14,20:34:99:694,0,508
scaffold_3	73604	.	T	A	6056.01	PASS	AC=10;AF=0.500;AN=20;BaseQRankSum=-2.400e-02;DP=316;ExcessHet=25.5733;FS=0.408;InbreedingCoeff=-1.0000;MLEAC=10;MLEAF=0.500;MQ=59.98;MQRankSum=0.00;QD=19.23;ReadPosRankSum=0.017;SOR=0.654	GT:AD:DP:GQ:PL	0/1:24,26:50:99:950,0,806	0/1:13,14:27:99:490,0,463	0/1:12,13:25:99:456,0,421	0/1:20,9:29:99:303,0,758	0/1:15,26:41:99:1037,0,484	0/1:12,16:28:99:592,0,453	0/1:7,19:26:99:752,0,180	0/1:20,15:35:99:521,0,738	0/1:13,13:26:99:457,0,451	0/1:13,15:28:99:498,0,494
scaffold_3	73942	.	G	A	5198.01	PASS	AC=10;AF=0.500;AN=20;BaseQRankSum=0.228;DP=312;ExcessHet=25.5733;FS=5.145;InbreedingCoeff=-1.0000;MLEAC=10;MLEAF=0.500;MQ=60.00;MQRankSum=0.00;QD=16.77;ReadPosRankSum=0.274;SOR=0.500	GT:AD:DP:GQ:PL	0/1:23,17:40:99:540,0,849	0/1:15,24:39:99:897,0,501	0/1:23,9:32:99:297,0,876	0/1:19,12:31:99:432,0,622	0/1:13,15:28:99:494,0,394	0/1:11,18:29:99:602,0,373	0/1:18,12:30:99:368,0,676	0/1:12,21:33:99:748,0,423	0/1:12,10:22:99:313,0,397	0/1:13,13:26:99:507,0,412
scaffold_3	74831	.	C	A	5063.01	PASS	AC=10;AF=0.500;AN=20;BaseQRankSum=-1.113e+00;DP=310;ExcessHet=25.5733;FS=2.448;InbreedingCoeff=-1.0000;MLEAC=10;MLEAF=0.500;MQ=60.00;MQRankSum=0.00;QD=16.49;ReadPosRankSum=-2.870e-01;SOR=0.569	GT:AD:DP:GQ:PL	0/1:17,28:45:99:987,0,602	0/1:14,8:22:99:253,0,428	0/1:18,10:28:99:324,0,710	0/1:22,16:38:99:562,0,838	0/1:11,18:29:99:663,0,399	0/1:19,6:25:99:151,0,700	0/1:17,18:35:99:650,0,606	0/1:14,13:27:99:419,0,451	0/1:13,13:26:99:451,0,460	0/1:15,17:32:99:603,0,566
scaffold_3	76759	.	C	T	5006.01	PASS	AC=10;AF=0.500;AN=20;BaseQRankSum=0.395;DP=316;ExcessHet=25.5733;FS=1.868;InbreedingCoeff=-1.0000;MLEAC=10;MLEAF=0.500;MQ=60.00;MQRankSum=0.00;QD=15.94;ReadPosRankSum=0.131;SOR=0.818	GT:AD:DP:GQ:PL	0/1:19,22:41:99:717,0,689	0/1:23,12:35:99:378,0,743	0/1:13,10:23:99:281,0,458	0/1:17,24:41:99:867,0,581	0/1:15,17:32:99:589,0,516	0/1:20,6:26:99:185,0,696	0/1:9,14:23:99:409,0,290	0/1:12,17:29:99:627,0,373	0/1:20,16:36:99:592,0,770	0/1:17,11:28:99:361,0,578
scaffold_3	77095	.	T	C	6429.01	PASS	AC=10;AF=0.500;AN=20;BaseQRankSum=-3.790e-01;DP=347;ExcessHet=25.5733;FS=8.826;InbreedingCoeff=-1.0000;MLEAC=10;MLEAF=0.500;MQ=60.00;MQRankSum=0.00;QD=18.63;ReadPosRankSum=-6.560e-01;SOR=0.606	GT:AD:DP:GQ:PL	0/1:17,24:41:99:865,0,622	0/1:17,26:43:99:940,0,497	0/1:11,14:25:99:498,0,408	0/1:24,14:38:99:469,0,873	0/1:12,18:30:99:618,0,368	0/1:20,14:34:99:464,0,745	0/1:17,22:39:99:794,0,601	0/1:11,23:34:99:826,0,381	0/1:14,14:28:99:531,0,498	0/1:21,12:33:99:424,0,706
scaffold_3	209072	.	C	T	7939.01	PASS	AC=10;AF=0.500;AN=20;BaseQRankSum=-3.500e-01;DP=491;ExcessHet=25.5733;FS=0.000;InbreedingCoeff=-1.0000;MLEAC=10;MLEAF=0.500;MQ=51.59;MQRankSum=1.00;QD=16.27;ReadPosRankSum=0.533;SOR=0.716	GT:AD:DP:GQ:PL	0/1:50,31:81:99:1006,0,1718	0/1:23,29:52:99:946,0,770	0/1:25,21:46:99:708,0,886	0/1:22,21:43:99:607,0,804	0/1:18,24:42:99:829,0,672	0/1:19,23:42:99:822,0,630	0/1:24,32:56:99:1084,0,742	0/1:28,12:40:99:368,0,1102	0/1:27,22:49:99:783,0,1048	0/1:15,22:37:99:786,0,495
scaffold_3	209084	.	T	C	8466.01	PASS	AC=10;AF=0.500;AN=20;BaseQRankSum=0.189;DP=489;ExcessHet=25.5733;FS=0.000;InbreedingCoeff=-1.0000;MLEAC=10;MLEAF=0.500;MQ=51.73;MQRankSum=-1.246e+00;QD=17.49;ReadPosRankSum=0.165;SOR=0.694	GT:AD:DP:GQ:PL	0/1:32,46:78:99:1603,0,1084	0/1:29,23:52:99:779,0,1032	0/1:20,24:44:99:881,0,690	0/1:21,24:45:99:850,0,655	0/1:25,19:44:99:694,0,859	0/1:25,16:41:99:535,0,881	0/1:33,22:55:99:603,0,1118	0/1:15,26:41:99:1012,0,496	0/1:23,26:49:99:981,0,791	0/1:20,15:35:99:528,0,735
scaffold_3	209130	.	T	C	7419.01	PASS	AC=10;AF=0.500;AN=20;BaseQRankSum=0.097;DP=478;ExcessHet=25.5733;FS=0.000;InbreedingCoeff=-1.0000;MLEAC=10;MLEAF=0.500;MQ=50.80;MQRankSum=-9.300e-02;QD=15.72;ReadPosRankSum=-2.040e-01;SOR=0.655	GT:AD:DP:GQ:PL	0/1:33,47:80:99:1623,0,1067	0/1:25,21:46:99:722,0,894	0/1:23,20:43:99:720,0,836	0/1:32,21:53:99:681,0,1143	0/1:21,17:38:99:548,0,715	0/1:27,17:44:99:594,0,875	0/1:28,20:48:99:600,0,1009	0/1:18,16:34:99:583,0,657	0/1:22,23:45:99:835,0,768	0/1:25,16:41:99:513,0,837
scaffold_3	209318	.	G	A	8094.01	PASS	AC=10;AF=0.500;AN=20;BaseQRankSum=-5.400e-01;DP=451;ExcessHet=25.5733;FS=3.252;InbreedingCoeff=-1.0000;MLEAC=10;MLEAF=0.500;MQ=56.73;MQRankSum=-3.800e-02;QD=18.27;ReadPosRankSum=-3.890e-01;SOR=0.939	GT:AD:DP:GQ:PL	0/1:23,49:72:99:1738,0,755	0/1:13,26:39:99:921,0,443	0/1:21,22:43:99:580,0,719	0/1:19,26:45:99:919,0,649	0/1:17,22:39:99:713,0,591	0/1:21,12:33:99:307,0,799	0/1:22,19:41:99:645,0,753	0/1:28,24:52:99:779,0,949	0/1:21,22:43:99:722,0,727	0/1:14,22:36:99:770,0,449
scaffold_3	210697	.	C	A	6786.01	PASS	AC=10;AF=0.500;AN=20;BaseQRankSum=-1.820e-01;DP=448;ExcessHet=25.5733;FS=1.107;InbreedingCoeff=-1.0000;MLEAC=10;MLEAF=0.500;MQ=53.39;MQRankSum=-5.360e-01;QD=15.25;ReadPosRankSum=0.196;SOR=0.653	GT:AD:DP:GQ:PL	0/1:27,31:58:99:1099,0,993	0/1:24,24:48:99:847,0,829	0/1:15,14:29:99:457,0,483	0/1:25,18:43:99:617,0,947	0/1:30,13:43:99:412,0,1067	0/1:18,19:37:99:664,0,637	0/1:30,24:54:99:853,0,1032	0/1:30,19:49:99:601,0,1158	0/1:22,21:43:99:708,0,764	0/1:26,15:41:99:528,0,870
scaffold_3	210888	.	G	A	7885.01	PASS	AC=10;AF=0.500;AN=20;BaseQRankSum=0.232;DP=377;ExcessHet=25.5733;FS=4.087;InbreedingCoeff=-1.0000;MLEAC=10;MLEAF=0.500;MQ=47.78;MQRankSum=-1.015e+00;QD=20.97;ReadPosRankSum=-5.480e-01;SOR=0.907	GT:AD:DP:GQ:PL	0/1:25,30:55:99:1070,0,936	0/1:19,23:42:99:896,0,719	0/1:5,19:24:99:749,0,153	0/1:9,17:26:99:651,0,307	0/1:16,19:35:99:730,0,580	0/1:16,31:47:99:1052,0,565	0/1:20,23:43:99:841,0,716	0/1:12,19:31:99:745,0,443	0/1:25,17:42:99:605,0,889	0/1:15,16:31:99:546,0,575
scaffold_3	211761	.	G	A	7570.01	PASS	AC=10;AF=0.500;AN=20;BaseQRankSum=0.608;DP=383;ExcessHet=25.5733;FS=5.437;InbreedingCoeff=-1.0000;MLEAC=10;MLEAF=0.500;MQ=52.68;MQRankSum=-1.242e+00;QD=19.82;ReadPosRankSum=-8.190e-01;SOR=0.480	GT:AD:DP:GQ:PL	0/1:17,27:44:99:929,0,539	0/1:22,20:42:99:745,0,699	0/1:12,20:32:99:777,0,405	0/1:13,20:33:99:717,0,443	0/1:12,25:37:99:872,0,365	0/1:16,21:37:99:759,0,536	0/1:17,27:44:99:985,0,476	0/1:19,17:36:99:529,0,612	0/1:26,23:49:99:806,0,835	0/1:15,13:28:99:451,0,581
scaffold_3	212388	.	C	A	10859	PASS	AC=10;AF=0.500;AN=20;BaseQRankSum=0.408;DP=540;ExcessHet=25.5733;FS=7.023;InbreedingCoeff=-1.0000;MLEAC=10;MLEAF=0.500;MQ=58.29;MQRankSum=0.969;QD=20.61;ReadPosRankSum=0.624;SOR=0.644	GT:AD:DP:GQ:PL	0/1:33,43:76:99:1497,0,1126	0/1:20,33:53:99:1206,0,706	0/1:19,13:32:99:445,0,703	0/1:21,34:55:99:1159,0,649	0/1:22,37:59:99:1424,0,713	0/1:17,34:51:99:1214,0,605	0/1:24,29:53:99:1047,0,779	0/1:22,26:48:99:958,0,703	0/1:33,26:59:99:931,0,1167	0/1:16,25:41:99:978,0,562
scaffold_3	212414	.	C	T	10766	PASS	AC=10;AF=0.500;AN=20;BaseQRankSum=-2.900e-02;DP=527;ExcessHet=25.5733;FS=7.141;InbreedingCoeff=-1.0000;MLEAC=10;MLEAF=0.500;MQ=58.23;MQRankSum=0.489;QD=21.07;ReadPosRankSum=0.019;SOR=0.535	GT:AD:DP:GQ:PL	0/1:27,41:68:99:1418,0,882	0/1:21,28:49:99:1003,0,693	0/1:17,14:31:99:514,0,621	0/1:17,41:58:99:1488,0,495	0/1:20,34:54:99:1220,0,700	0/1:19,32:51:99:1172,0,637	0/1:20,35:55:99:1227,0,654	0/1:24,27:51:99:1009,0,822	0/1:29,25:54:99:847,0,1075	0/1:17,23:40:99:868,0,550
scaffold_3	212442	.	C	T	10526	PASS	AC=10;AF=0.500;AN=20;BaseQRankSum=0.338;DP=541;ExcessHet=25.5733;FS=3.263;InbreedingCoeff=-1.0000;MLEAC=10;MLEAF=0.500;MQ=57.87;MQRankSum=0.328;QD=20.36;ReadPosRankSum=0.248;SOR=0.537	GT:AD:DP:GQ:PL	0/1:27,38:65:99:1335,0,905	0/1:22,27:49:99:1003,0,763	0/1:15,15:30:99:569,0,494	0/1:22,44:66:99:1596,0,726	0/1:19,34:53:99:1221,0,591	0/1:17,31:48:99:1114,0,611	0/1:23,32:55:99:1069,0,768	0/1:27,29:56:99:990,0,915	0/1:30,23:53:99:725,0,945	0/1:16,26:42:99:904,0,534
scaffold_3	212504	.	C	T	11043	PASS	AC=10;AF=0.500;AN=20;BaseQRankSum=1.02;DP=583;ExcessHet=25.5733;FS=0.524;InbreedingCoeff=-1.0000;MLEAC=10;MLEAF=0.500;MQ=56.36;MQRankSum=0.178;QD=19.61;ReadPosRankSum=0.276;SOR=0.765	GT:AD:DP:GQ:PL	0/1:27,36:63:99:1360,0,943	0/1:30,25:55:99:921,0,995	0/1:23,17:40:99:531,0,862	0/1:22,41:63:99:1542,0,691	0/1:20,36:56:99:1266,0,600	0/1:19,42:61:99:1512,0,565	0/1:27,36:63:99:1274,0,879	0/1:34,27:61:99:967,0,1138	0/1:28,23:51:99:850,0,988	0/1:21,29:50:99:820,0,665
scaffold_3	212787	.	C	T	9783.01	PASS	AC=10;AF=0.500;AN=20;BaseQRankSum=-5.160e-01;DP=427;ExcessHet=25.5733;FS=11.269;InbreedingCoeff=-1.0000;MLEAC=10;MLEAF=0.500;MQ=55.21;MQRankSum=4.39;QD=23.35;ReadPosRankSum=1.21;SOR=0.622	GT:AD:DP:GQ:PL	0/1:22,31:53:99:1102,0,764	0/1:14,21:35:99:815,0,456	0/1:16,29:45:99:975,0,520	0/1:16,22:38:99:803,0,509	0/1:14,37:51:99:1307,0,421	0/1:7,32:39:99:1194,0,174	0/1:13,22:35:99:779,0,433	0/1:14,28:42:99:1017,0,447	0/1:15,29:44:99:1040,0,530	0/1:15,22:37:99:751,0,467
scaffold_3	224469	.	G	A	452.39	PASS	AC=1;AF=0.050;AN=20;BaseQRankSum=0.489;DP=273;ExcessHet=3.0103;FS=4.123;InbreedingCoeff=-0.0526;MLEAC=1;MLEAF=0.050;MQ=60.00;MQRankSum=0.00;QD=20.56;ReadPosRankSum=0.869;SOR=0.946	GT:AD:DP:GQ:PL	0/0:35,0:35:99:0,99,1485	0/0:25,0:25:72:0,72,1080	0/0:24,0:24:56:0,56,954	0/0:32,0:32:80:0,80,1215	0/0:29,0:29:81:0,81,1215	0/0:22,0:22:66:0,66,874	0/0:31,0:31:84:0,84,1260	0/0:27,0:27:81:0,81,1083	0/0:25,0:25:63:0,63,945	0/1:9,13:22:99:464,0,279
scaffold_3	245221	.	G	A	5128.01	PASS	AC=10;AF=0.500;AN=20;BaseQRankSum=0.014;DP=326;ExcessHet=25.5733;FS=4.280;InbreedingCoeff=-1.0000;MLEAC=10;MLEAF=0.500;MQ=48.53;MQRankSum=0.288;QD=15.73;ReadPosRankSum=0.653;SOR=0.932	GT:AD:DP:GQ:PL	0/1:20,11:31:99:350,0,690	0/1:20,20:40:99:683,0,608	0/1:13,14:27:99:485,0,477	0/1:19,16:35:99:575,0,682	0/1:25,17:42:99:573,0,896	0/1:14,10:24:99:323,0,547	0/1:19,26:45:99:989,0,659	0/1:11,10:21:99:299,0,418	0/1:15,14:29:99:454,0,524	0/1:19,13:32:99:397,0,655
scaffold_3	270618	.	A	T	5195.01	PASS	AC=10;AF=0.500;AN=20;BaseQRankSum=-3.020e-01;DP=318;ExcessHet=25.5733;FS=0.409;InbreedingCoeff=-1.0000;MLEAC=10;MLEAF=0.500;MQ=60.00;MQRankSum=0.00;QD=16.49;ReadPosRankSum=-3.300e-02;SOR=0.737	GT:AD:DP:GQ:PL	0/1:22,15:37:99:508,0,814	0/1:15,19:34:99:656,0,523	0/1:14,14:28:99:502,0,489	0/1:18,12:30:99:398,0,652	0/1:19,16:35:99:521,0,668	0/1:14,21:35:99:711,0,464	0/1:13,13:26:99:463,0,459	0/1:13,13:26:99:454,0,466	0/1:20,15:35:99:548,0,774	0/1:17,12:29:99:434,0,631
scaffold_3	283649	.	C	T	5554.01	PASS	AC=10;AF=0.500;AN=20;BaseQRankSum=-3.450e-01;DP=296;ExcessHet=25.5733;FS=7.030;InbreedingCoeff=-1.0000;MLEAC=10;MLEAF=0.500;MQ=60.00;MQRankSum=0.00;QD=18.83;ReadPosRankSum=0.134;SOR=0.977	GT:AD:DP:GQ:PL	0/1:15,20:35:99:702,0,522	0/1:16,17:33:99:604,0,591	0/1:9,13:22:99:470,0,336	0/1:15,19:34:99:628,0,566	0/1:10,16:26:99:591,0,354	0/1:12,13:25:99:495,0,411	0/1:16,24:40:99:806,0,510	0/1:15,13:28:99:501,0,566	0/1:16,16:32:99:502,0,618	0/1:13,7:20:99:255,0,495
scaffold_3	284826	.	G	A	5136.01	PASS	AC=10;AF=0.500;AN=20;BaseQRankSum=-1.970e-01;DP=280;ExcessHet=25.5733;FS=7.335;InbreedingCoeff=-1.0000;MLEAC=10;MLEAF=0.500;MQ=60.00;MQRankSum=0.00;QD=18.54;ReadPosRankSum=-1.740e-01;SOR=0.595	GT:AD:DP:GQ:PL	0/1:20,15:35:99:557,0,716	0/1:17,20:37:99:745,0,546	0/1:14,11:25:99:365,0,525	0/1:16,14:30:99:383,0,508	0/1:11,13:24:99:461,0,403	0/1:9,18:27:99:647,0,316	0/1:14,13:27:99:439,0,481	0/1:5,17:22:99:605,0,141	0/1:14,15:29:99:530,0,456	0/1:8,13:21:99:404,0,262
scaffold_3	413391	.	G	A	4843.01	PASS	AC=10;AF=0.500;AN=20;BaseQRankSum=-6.580e-01;DP=302;ExcessHet=25.5733;FS=3.777;InbreedingCoeff=-1.0000;MLEAC=10;MLEAF=0.500;MQ=60.00;MQRankSum=0.00;QD=16.14;ReadPosRankSum=0.782;SOR=0.882	GT:AD:DP:GQ:PL	0/1:16,19:35:99:658,0,494	0/1:14,14:28:99:493,0,523	0/1:12,12:24:99:437,0,430	0/1:23,11:34:99:355,0,905	0/1:17,25:42:99:915,0,587	0/1:13,12:25:99:413,0,473	0/1:21,16:37:99:474,0,759	0/1:13,12:25:99:423,0,494	0/1:13,11:24:99:351,0,486	0/1:17,9:26:99:324,0,557
scaffold_3	424429	.	C	T	5353.01	PASS	AC=10;AF=0.500;AN=20;BaseQRankSum=-4.790e-01;DP=313;ExcessHet=25.5733;FS=7.540;InbreedingCoeff=-1.0000;MLEAC=10;MLEAF=0.500;MQ=60.00;MQRankSum=0.00;QD=17.16;ReadPosRankSum=0.510;SOR=0.559	GT:AD:DP:GQ:PL	0/1:19,12:31:99:423,0,675	0/1:14,13:27:99:423,0,507	0/1:8,23:31:99:722,0,251	0/1:8,24:32:99:878,0,223	0/1:16,16:32:99:564,0,624	0/1:9,13:22:99:491,0,332	0/1:23,17:40:99:568,0,858	0/1:17,8:25:99:273,0,655	0/1:26,13:39:99:409,0,1009	0/1:15,18:33:99:602,0,506
scaffold_3	433306	.	C	A	5216.01	PASS	AC=10;AF=0.500;AN=20;BaseQRankSum=-5.070e-01;DP=306;ExcessHet=25.5733;FS=7.761;InbreedingCoeff=-1.0000;MLEAC=10;MLEAF=0.500;MQ=59.11;MQRankSum=-1.352e+00;QD=17.16;ReadPosRankSum=-3.120e-01;SOR=0.465	GT:AD:DP:GQ:PL	0/1:25,17:42:99:587,0,976	0/1:16,22:38:99:841,0,537	0/1:12,13:25:99:472,0,437	0/1:6,15:21:99:508,0,204	0/1:15,14:29:99:456,0,560	0/1:12,13:25:99:500,0,410	0/1:21,15:36:99:465,0,724	0/1:12,17:29:99:645,0,421	0/1:13,14:27:99:435,0,475	0/1:22,10:32:99:307,0,822
scaffold_3	458184	.	C	T	4434.01	PASS	AC=10;AF=0.500;AN=20;BaseQRankSum=0.178;DP=302;ExcessHet=25.5733;FS=6.132;InbreedingCoeff=-1.0000;MLEAC=10;MLEAF=0.500;MQ=60.00;MQRankSum=0.00;QD=15.03;ReadPosRankSum=-2.950e-01;SOR=0.741	GT:AD:DP:GQ:PL	0/1:19,9:28:99:246,0,689	0/1:15,14:29:99:462,0,492	0/1:10,11:21:99:399,0,331	0/1:15,15:30:99:544,0,497	0/1:9,15:24:99:534,0,252	0/1:19,15:34:99:451,0,657	0/1:11,19:30:99:610,0,367	0/1:21,11:32:99:388,0,743	0/1:21,15:36:99:413,0,779	0/1:19,12:31:99:387,0,724
scaffold_3	488005	.	G	T	7092.01	PASS	AC=10;AF=0.500;AN=20;BaseQRankSum=-3.330e-01;DP=313;ExcessHet=25.5733;FS=1.358;InbreedingCoeff=-1.0000;MLEAC=10;MLEAF=0.500;MQ=60.00;MQRankSum=0.00;QD=22.80;ReadPosRankSum=0.826;SOR=0.613	GT:AD:DP:GQ:PGT:PID:PL:PS	0|1:21,32:53:99:0|1:488005_G_T:1243,0,839:488005	0|1:9,15:24:99:0|1:488005_G_T:584,0,322:488005	0|1:9,13:22:99:0|1:488005_G_T:554,0,336:488005	0|1:13,18:31:99:0|1:488005_G_T:750,0,485:488005	0|1:6,25:31:99:0|1:488005_G_T:1054,0,174:488005	0|1:18,18:36:99:0|1:488005_G_T:702,0,695:488005	0|1:11,18:29:99:0|1:488005_G_T:750,0,468:488005	0|1:14,14:28:99:0|1:488005_G_T:546,0,520:488005	0|1:14,13:27:99:0|1:488005_G_T:504,0,549:488005	0|1:19,11:30:99:0|1:488005_G_T:405,0,765:488005
scaffold_3	488007	.	A	T	7092.01	PASS	AC=10;AF=0.500;AN=20;BaseQRankSum=0.725;DP=316;ExcessHet=25.5733;FS=1.885;InbreedingCoeff=-1.0000;MLEAC=10;MLEAF=0.500;MQ=60.00;MQRankSum=0.00;QD=22.59;ReadPosRankSum=0.876;SOR=0.579	GT:AD:DP:GQ:PGT:PID:PL:PS	0|1:23,31:54:99:0|1:488005_G_T:1243,0,839:488005	0|1:8,14:22:99:0|1:488005_G_T:584,0,322:488005	0|1:9,14:23:99:0|1:488005_G_T:554,0,336:488005	0|1:13,19:32:99:0|1:488005_G_T:750,0,485:488005	0|1:6,25:31:99:0|1:488005_G_T:1054,0,174:488005	0|1:17,18:35:99:0|1:488005_G_T:702,0,695:488005	0|1:13,19:32:99:0|1:488005_G_T:750,0,468:488005	0|1:14,14:28:99:0|1:488005_G_T:546,0,520:488005	0|1:14,13:27:99:0|1:488005_G_T:504,0,549:488005	0|1:19,11:30:99:0|1:488005_G_T:405,0,765:488005
scaffold_3	541816	.	G	A	5125.01	PASS	AC=10;AF=0.500;AN=20;BaseQRankSum=-1.710e-01;DP=313;ExcessHet=25.5733;FS=5.117;InbreedingCoeff=-1.0000;MLEAC=10;MLEAF=0.500;MQ=59.95;MQRankSum=0.00;QD=16.48;ReadPosRankSum=0.146;SOR=0.743	GT:AD:DP:GQ:PL	0/1:22,21:43:99:751,0,769	0/1:16,12:28:99:415,0,595	0/1:14,16:30:99:533,0,472	0/1:10,28:38:99:997,0,325	0/1:17,14:31:99:522,0,665	0/1:14,14:28:99:484,0,467	0/1:26,14:40:99:431,0,860	0/1:12,14:26:99:460,0,396	0/1:18,4:22:79:79,0,676	0/1:12,13:25:99:453,0,457
scaffold_3	544447	.	C	T	5425.01	PASS	AC=10;AF=0.500;AN=20;BaseQRankSum=0.207;DP=316;ExcessHet=25.5733;FS=0.854;InbreedingCoeff=-1.0000;MLEAC=10;MLEAF=0.500;MQ=60.00;MQRankSum=0.00;QD=17.28;ReadPosRankSum=0.565;SOR=0.772	GT:AD:DP:GQ:PL	0/1:22,28:50:99:974,0,827	0/1:10,13:23:99:410,0,341	0/1:8,18:26:99:607,0,279	0/1:13,12:25:99:453,0,455	0/1:16,16:32:99:564,0,539	0/1:16,10:26:99:362,0,589	0/1:22,16:38:99:559,0,767	0/1:20,12:32:99:440,0,760	0/1:11,22:33:99:750,0,380	0/1:19,10:29:99:306,0,638
scaffold_3	550377	.	T	A	5196.01	PASS	AC=10;AF=0.500;AN=20;BaseQRankSum=0.378;DP=316;ExcessHet=25.5733;FS=0.000;InbreedingCoeff=-1.0000;MLEAC=10;MLEAF=0.500;MQ=59.98;MQRankSum=0.00;QD=16.50;ReadPosRankSum=-1.530e-01;SOR=0.713	GT:AD:DP:GQ:PL	0/1:19,20:39:99:717,0,731	0/1:17,6:23:99:153,0,498	0/1:10,11:21:99:375,0,359	0/1:23,24:47:99:770,0,814	0/1:15,16:31:99:445,0,579	0/1:15,17:32:99:618,0,500	0/1:14,17:31:99:640,0,455	0/1:15,15:30:99:470,0,557	0/1:15,14:29:99:517,0,502	0/1:18,14:32:99:491,0,605
scaffold_3	561584	.	G	T	1784.53	PASS	AC=4;AF=0.200;AN=20;BaseQRankSum=0.524;DP=297;ExcessHet=4.5998;FS=7.451;InbreedingCoeff=-0.2500;MLEAC=4;MLEAF=0.200;MQ=60.00;MQRankSum=0.00;QD=16.08;ReadPosRankSum=1.19;SOR=1.342	GT:AD:DP:GQ:PL	0/0:39,0:39:99:0,99,1458	0/0:31,0:31:84:0,84,1260	0/0:23,0:23:63:0,63,934	0/0:32,0:32:90:0,90,1350	0/1:12,17:29:99:585,0,435	0/1:17,11:28:99:407,0,585	0/0:35,0:35:90:0,90,1350	0/1:13,7:20:99:240,0,457	0/1:17,17:34:99:573,0,619	0/0:23,0:23:52:0,52,841
scaffold_3	566530	.	C	T	799.1	PASS	AC=2;AF=0.100;AN=20;BaseQRankSum=-1.790e-01;DP=285;ExcessHet=3.2451;FS=6.235;InbreedingCoeff=-0.1111;MLEAC=2;MLEAF=0.100;MQ=59.93;MQRankSum=0.822;QD=17.76;ReadPosRankSum=1.03;SOR=1.015	GT:AD:DP:GQ:PL	0/0:44,0:44:99:0,115,1569	0/0:23,0:23:62:0,62,908	0/0:30,0:30:83:0,83,1260	0/0:37,0:37:99:0,105,1575	0/1:15,8:23:99:270,0,557	0/1:7,15:22:99:546,0,249	0/0:30,0:30:90:0,90,1310	0/0:21,0:21:47:0,47,844	0/0:26,0:26:72:0,72,1080	0/0:29,0:29:81:0,81,1062
scaffold_3	589114	.	T	C	9889.01	PASS	AC=10;AF=0.500;AN=20;BaseQRankSum=0.886;DP=549;ExcessHet=25.5733;FS=4.959;InbreedingCoeff=-1.0000;MLEAC=10;MLEAF=0.500;MQ=59.99;MQRankSum=0.00;QD=18.28;ReadPosRankSum=0.091;SOR=0.898	GT:AD:DP:GQ:PL	0/1:24,36:60:99:1403,0,855	0/1:29,21:50:99:700,0,992	0/1:26,22:48:99:793,0,952	0/1:23,31:54:99:1145,0,764	0/1:28,32:60:99:1177,0,978	0/1:21,29:50:99:1018,0,737	0/1:28,18:46:99:599,0,923	0/1:30,42:72:99:1414,0,1021	0/1:26,28:54:99:975,0,933	0/1:28,19:47:99:665,0,1023
scaffold_3	589296	.	T	C	8994.01	PASS	AC=10;AF=0.500;AN=20;BaseQRankSum=-5.100e-02;DP=493;ExcessHet=25.5733;FS=2.427;InbreedingCoeff=-1.0000;MLEAC=10;MLEAF=0.500;MQ=59.87;MQRankSum=0.00;QD=18.32;ReadPosRankSum=0.296;SOR=0.548	GT:AD:DP:GQ:PGT:PID:PL:PS	0|1:31,32:63:99:0|1:589296_T_C:1186,0,1188:589296	0|1:27,22:49:99:0|1:589296_T_C:843,0,1063:589296	0|1:28,20:48:99:0|1:589296_T_C:739,0,1135:589296	0|1:28,26:54:99:0|1:589296_T_C:992,0,1059:589296	0|1:24,16:40:99:0|1:589296_T_C:642,0,957:589296	0|1:20,24:44:99:0|1:589296_T_C:929,0,763:589296	0|1:28,31:59:99:0|1:589296_T_C:1206,0,1062:589296	0|1:25,14:39:99:0|1:589296_T_C:551,0,1001:589296	0|1:26,29:55:99:0|1:589296_T_C:1181,0,1001:589296	0|1:21,19:40:99:0|1:589296_T_C:725,0,821:589296
scaffold_3	589305	.	G	A	9331.01	PASS	AC=10;AF=0.500;AN=20;BaseQRankSum=-7.030e-01;DP=487;ExcessHet=25.5733;FS=2.445;InbreedingCoeff=-1.0000;MLEAC=10;MLEAF=0.500;MQ=59.85;MQRankSum=0.00;QD=19.24;ReadPosRankSum=-4.210e-01;SOR=0.593	GT:AD:DP:GQ:PGT:PID:PL:PS	0|1:29,29:58:99:0|1:589296_T_C:1211,0,1166:589296	0|1:26,23:49:99:0|1:589296_T_C:888,0,1023:589296	0|1:26,19:45:99:0|1:589296_T_C:714,0,1110:589296	0|1:27,25:52:99:0|1:589296_T_C:965,0,1100:589296	0|1:27,18:45:99:0|1:589296_T_C:759,0,1074:589296	0|1:17,24:41:99:0|1:589296_T_C:996,0,677:589296	0|1:30,30:60:99:0|1:589296_T_C:1207,0,1208:589296	0|1:23,16:39:99:0|1:589296_T_C:636,0,915:589296	0|1:26,31:57:99:0|1:589296_T_C:1220,0,1040:589296	0|1:20,19:39:99:0|1:589296_T_C:735,0,825:589296
scaffold_3	589313	.	G	C	9102.01	PASS	AC=10;AF=0.500;AN=20;BaseQRankSum=-1.910e-01;DP=493;ExcessHet=25.5733;FS=3.219;InbreedingCoeff=-1.0000;MLEAC=10;MLEAF=0.500;MQ=59.38;MQRankSum=1.31;QD=18.54;ReadPosRankSum=0.132;SOR=0.644	GT:AD:DP:GQ:PGT:PID:PL:PS	0|1:28,29:57:99:0|1:589296_T_C:1169,0,1169:589296	0|1:28,23:51:99:0|1:589296_T_C:881,0,1106:589296	0|1:24,19:43:99:0|1:589296_T_C:726,0,951:589296	0|1:30,25:55:99:0|1:589296_T_C:959,0,1184:589296	0|1:27,19:46:99:0|1:589296_T_C:756,0,1111:589296	0|1:21,25:46:99:0|1:589296_T_C:987,0,807:589296	0|1:32,26:58:99:0|1:589296_T_C:1120,0,1256:589296	0|1:22,16:38:99:0|1:589296_T_C:591,0,960:589296	0|1:27,30:57:99:0|1:589296_T_C:1178,0,1043:589296	0|1:21,19:40:99:0|1:589296_T_C:735,0,825:589296
scaffold_3	589314	.	A	T	8982.01	PASS	AC=10;AF=0.500;AN=20;BaseQRankSum=-8.600e-02;DP=493;ExcessHet=25.5733;FS=2.448;InbreedingCoeff=-1.0000;MLEAC=10;MLEAF=0.500;MQ=59.37;MQRankSum=1.31;QD=18.29;ReadPosRankSum=0.066;SOR=0.668	GT:AD:DP:GQ:PGT:PID:PL:PS	0|1:29,30:59:99:0|1:589296_T_C:1172,0,1127:589296	0|1:28,23:51:99:0|1:589296_T_C:881,0,1106:589296	0|1:24,19:43:99:0|1:589296_T_C:726,0,951:589296	0|1:30,25:55:99:0|1:589296_T_C:959,0,1184:589296	0|1:27,19:46:99:0|1:589296_T_C:714,0,1114:589296	0|1:21,24:45:99:0|1:589296_T_C:987,0,807:589296	0|1:32,27:59:99:0|1:589296_T_C:1036,0,1262:589296	0|1:22,15:37:99:0|1:589296_T_C:594,0,918:589296	0|1:26,30:56:99:0|1:589296_T_C:1178,0,1043:589296	0|1:21,19:40:99:0|1:589296_T_C:735,0,825:589296
scaffold_3	589315	.	A	T	8982.01	PASS	AC=10;AF=0.500;AN=20;BaseQRankSum=0.157;DP=491;ExcessHet=25.5733;FS=2.448;InbreedingCoeff=-1.0000;MLEAC=10;MLEAF=0.500;MQ=59.36;MQRankSum=1.30;QD=18.37;ReadPosRankSum=0.066;SOR=0.664	GT:AD:DP:GQ:PGT:PID:PL:PS	0|1:29,30:59:99:0|1:589296_T_C:1172,0,1127:589296	0|1:28,22:50:99:0|1:589296_T_C:881,0,1106:589296	0|1:22,19:41:99:0|1:589296_T_C:726,0,951:589296	0|1:30,25:55:99:0|1:589296_T_C:959,0,1184:589296	0|1:28,19:47:99:0|1:589296_T_C:714,0,1114:589296	0|1:21,24:45:99:0|1:589296_T_C:987,0,807:589296	0|1:32,27:59:99:0|1:589296_T_C:1036,0,1262:589296	0|1:22,15:37:99:0|1:589296_T_C:594,0,918:589296	0|1:26,30:56:99:0|1:589296_T_C:1178,0,1043:589296	0|1:21,19:40:99:0|1:589296_T_C:735,0,825:589296
scaffold_3	590336	.	T	G	9905.01	PASS	AC=10;AF=0.500;AN=20;BaseQRankSum=-6.900e-02;DP=563;ExcessHet=25.5733;FS=0.000;InbreedingCoeff=-1.0000;MLEAC=10;MLEAF=0.500;MQ=59.87;MQRankSum=0.00;QD=17.62;ReadPosRankSum=-3.980e-01;SOR=0.692	GT:AD:DP:GQ:PL	0/1:35,33:68:99:1108,0,1111	0/1:27,27:54:99:976,0,956	0/1:24,23:47:99:728,0,827	0/1:33,28:61:99:1018,0,1205	0/1:29,33:62:99:1175,0,1039	0/1:29,15:44:99:511,0,1075	0/1:23,35:58:99:1247,0,768	0/1:26,33:59:99:1100,0,931	0/1:28,28:56:99:966,0,931	0/1:21,32:53:99:1076,0,718
scaffold_3	590421	.	A	G	10771	PASS	AC=10;AF=0.500;AN=20;BaseQRankSum=-9.000e-02;DP=635;ExcessHet=25.5733;FS=0.000;InbreedingCoeff=-1.0000;MLEAC=10;MLEAF=0.500;MQ=59.78;MQRankSum=0.00;QD=17.07;ReadPosRankSum=0.445;SOR=0.663	GT:AD:DP:GQ:PL	0/1:39,47:86:99:1693,0,1356	0/1:32,23:55:99:767,0,1211	0/1:29,30:59:99:936,0,974	0/1:30,42:72:99:1413,0,1031	0/1:35,27:62:99:943,0,1356	0/1:28,21:49:99:764,0,986	0/1:30,39:69:99:1364,0,971	0/1:31,25:56:99:768,0,1114	0/1:36,25:61:99:889,0,1328	0/1:30,32:62:99:1234,0,1043
scaffold_3	590704	.	G	C	10598	PASS	AC=10;AF=0.500;AN=20;BaseQRankSum=0.749;DP=581;ExcessHet=25.5733;FS=0.516;InbreedingCoeff=-1.0000;MLEAC=10;MLEAF=0.500;MQ=58.33;MQRankSum=-1.010e-01;QD=18.40;ReadPosRankSum=0.708;SOR=0.723	GT:AD:DP:GQ:PGT:PID:PL:PS	0|1:43,42:85:99:0|1:590704_G_C:1623,0,1652:590704	0|1:31,25:56:99:0|1:590704_G_C:979,0,1281:590704	0|1:29,14:43:99:0|1:590704_G_C:501,0,1156:590704	0|1:27,30:57:99:0|1:590704_G_C:1109,0,1039:590704	0/1:26,21:47:99:.:.:971,0,1007:.	0/1:18,29:47:99:.:.:1130,0,702:.	0|1:38,31:69:99:0|1:590704_G_C:1158,0,1481:590704	0|1:26,25:51:99:0|1:590704_G_C:967,0,1000:590704	0|1:32,27:59:99:0|1:590704_G_C:1014,0,1232:590704	0|1:32,30:62:99:0|1:590704_G_C:1146,0,1251:590704
scaffold_3	590707	.	G	A	10617	PASS	AC=10;AF=0.500;AN=20;BaseQRankSum=1.53;DP=576;ExcessHet=25.5733;FS=0.516;InbreedingCoeff=-1.0000;MLEAC=10;MLEAF=0.500;MQ=58.36;MQRankSum=-1.810e-01;QD=18.46;ReadPosRankSum=0.515;SOR=0.702	GT:AD:DP:GQ:PGT:PID:PL:PS	0|1:42,42:84:99:0|1:590704_G_C:1623,0,1652:590704	0|1:32,26:58:99:0|1:590704_G_C:979,0,1281:590704	0|1:29,14:43:99:0|1:590704_G_C:501,0,1156:590704	0|1:27,28:55:99:0|1:590704_G_C:1063,0,1045:590704	0/1:25,26:51:99:.:.:1012,0,971:.	0/1:19,26:45:99:.:.:1130,0,702:.	0|1:38,29:67:99:0|1:590704_G_C:1158,0,1481:590704	0|1:25,26:51:99:0|1:590704_G_C:970,0,968:590704	0|1:33,27:60:99:0|1:590704_G_C:1014,0,1232:590704	0|1:32,29:61:99:0|1:590704_G_C:1167,0,1248:590704
scaffold_3	590869	.	C	T	8331.01	PASS	AC=10;AF=0.500;AN=20;BaseQRankSum=0.450;DP=520;ExcessHet=25.5733;FS=0.000;InbreedingCoeff=-1.0000;MLEAC=10;MLEAF=0.500;MQ=59.60;MQRankSum=-2.550e-01;QD=16.15;ReadPosRankSum=0.563;SOR=0.688	GT:AD:DP:GQ:PL	0/1:50,28:78:99:908,0,1702	0/1:23,29:52:99:1012,0,721	0/1:18,18:36:99:611,0,652	0/1:24,28:52:99:1013,0,775	0/1:23,33:56:99:1008,0,801	0/1:28,18:46:99:599,0,1016	0/1:26,21:47:99:706,0,962	0/1:24,24:48:99:829,0,852	0/1:28,24:52:99:813,0,964	0/1:26,23:49:99:832,0,899
scaffold_3	591493	.	G	A	12081	PASS	AC=10;AF=0.500;AN=20;BaseQRankSum=0.324;DP=591;ExcessHet=25.5733;FS=0.518;InbreedingCoeff=-1.0000;MLEAC=10;MLEAF=0.500;MQ=60.00;MQRankSum=0.00;QD=20.58;ReadPosRankSum=0.869;SOR=0.640	GT:AD:DP:GQ:PGT:PID:PL:PS	0|1:41,38:79:99:0|1:591493_G_A:1582,0,1591:591493	0|1:30,34:64:99:0|1:591493_G_A:1368,0,1195:591493	0|1:11,13:24:99:0|1:591493_G_A:484,0,421:591493	0|1:36,24:60:99:0|1:591493_G_A:891,0,1435:591493	0|1:32,26:58:99:0|1:591493_G_A:1037,0,1252:591493	0|1:25,30:55:99:0|1:591493_G_A:1181,0,993:591493	0|1:35,29:64:99:0|1:591493_G_A:1109,0,1417:591493	0|1:21,41:62:99:0|1:591493_G_A:1654,0,791:591493	0|1:20,39:59:99:0|1:591493_G_A:1567,0,722:591493	0|1:31,31:62:99:0|1:591493_G_A:1208,0,1208:591493
scaffold_3	591496	.	T	C	12169	PASS	AC=10;AF=0.500;AN=20;BaseQRankSum=-3.340e-01;DP=583;ExcessHet=25.5733;FS=0.519;InbreedingCoeff=-1.0000;MLEAC=10;MLEAF=0.500;MQ=60.00;MQRankSum=0.00;QD=21.02;ReadPosRankSum=0.525;SOR=0.637	GT:AD:DP:GQ:PGT:PID:PL:PS	0|1:39,40:79:99:0|1:591493_G_A:1556,0,1572:591493	0|1:30,34:64:99:0|1:591493_G_A:1368,0,1195:591493	0|1:10,11:21:99:0|1:591493_G_A:526,0,418:591493	0|1:35,23:58:99:0|1:591493_G_A:885,0,1516:591493	0|1:30,28:58:99:0|1:591493_G_A:1079,0,1249:591493	0|1:25,30:55:99:0|1:591493_G_A:1220,0,1032:591493	0|1:34,29:63:99:0|1:591493_G_A:1112,0,1381:591493	0|1:21,41:62:99:0|1:591493_G_A:1654,0,787:591493	0|1:20,37:57:99:0|1:591493_G_A:1567,0,722:591493	0|1:31,31:62:99:0|1:591493_G_A:1202,0,1292:591493
scaffold_3	591506	.	T	C	12055	PASS	AC=10;AF=0.500;AN=20;BaseQRankSum=0.036;DP=587;ExcessHet=25.5733;FS=0.000;InbreedingCoeff=-1.0000;MLEAC=10;MLEAF=0.500;MQ=60.00;MQRankSum=0.00;QD=20.64;ReadPosRankSum=1.58;SOR=0.706	GT:AD:DP:GQ:PGT:PID:PL:PS	0|1:38,42:80:99:0|1:591493_G_A:1638,0,1511:591493	0|1:33,34:67:99:0|1:591493_G_A:1329,0,1240:591493	0|1:12,13:25:99:0|1:591493_G_A:510,0,457:591493	0|1:37,20:57:99:0|1:591493_G_A:809,0,1476:591493	0|1:30,29:59:99:0|1:591493_G_A:1127,0,1172:591493	0|1:23,26:49:99:0|1:591493_G_A:1061,0,926:591493	0|1:34,30:64:99:0|1:591493_G_A:1151,0,1393:591493	0|1:22,40:62:99:0|1:591493_G_A:1612,0,782:591493	0|1:20,38:58:99:0|1:591493_G_A:1619,0,719:591493	0|1:32,31:63:99:0|1:591493_G_A:1199,0,1292:591493
scaffold_3	591517	.	G	A	11089	PASS	AC=10;AF=0.500;AN=20;BaseQRankSum=0.708;DP=585;ExcessHet=25.5733;FS=2.445;InbreedingCoeff=-1.0000;MLEAC=10;MLEAF=0.500;MQ=60.00;MQRankSum=0.00;QD=19.09;ReadPosRankSum=0.510;SOR=0.684	GT:AD:DP:GQ:PL	0/1:37,41:78:99:1508,0,1436	0/1:37,33:70:99:1225,0,1246	0/1:11,10:21:99:381,0,385	0/1:38,25:63:99:827,0,1293	0/1:29,31:60:99:1180,0,972	0/1:22,26:48:99:929,0,790	0/1:32,31:63:99:1114,0,1070	0/1:24,35:59:99:1268,0,874	0/1:19,39:58:99:1462,0,677	0/1:29,32:61:99:1195,0,1090
scaffold_3	591542	.	A	G	10421	PASS	AC=10;AF=0.500;AN=20;BaseQRankSum=0.145;DP=564;ExcessHet=25.5733;FS=1.090;InbreedingCoeff=-1.0000;MLEAC=10;MLEAF=0.500;MQ=60.00;MQRankSum=0.00;QD=18.61;ReadPosRankSum=0.721;SOR=0.714	GT:AD:DP:GQ:PGT:PID:PL:PS	0|1:37,37:74:99:0|1:591542_A_G:1461,0,1446:591542	0|1:27,36:63:99:0|1:591542_A_G:1452,0,1018:591542	0|1:14,13:27:99:0|1:591542_A_G:504,0,549:591542	0|1:30,28:58:99:0|1:591542_A_G:1085,0,1175:591542	0|1:26,31:57:99:0|1:591542_A_G:1212,0,1030:591542	0|1:26,22:48:99:0|1:591542_A_G:846,0,1018:591542	0|1:27,33:60:99:0|1:591542_A_G:1267,0,1098:591542	0|1:34,24:58:99:0|1:591542_A_G:908,0,1335:591542	0|1:39,19:58:99:0|1:591542_A_G:677,0,1545:591542	0|1:31,26:57:99:0|1:591542_A_G:1009,0,1210:591542
scaffold_3	591551	.	G	A	10737	PASS	AC=10;AF=0.500;AN=20;BaseQRankSum=-4.710e-01;DP=564;ExcessHet=25.5733;FS=1.090;InbreedingCoeff=-1.0000;MLEAC=10;MLEAF=0.500;MQ=60.00;MQRankSum=0.00;QD=19.17;ReadPosRankSum=0.607;SOR=0.770	GT:AD:DP:GQ:PGT:PID:PL:PS	0|1:38,38:76:99:0|1:591542_A_G:1479,0,1488:591542	0|1:27,36:63:99:0|1:591542_A_G:1427,0,1067:591542	0|1:13,14:27:99:0|1:591542_A_G:546,0,546:591542	0|1:27,29:56:99:0|1:591542_A_G:1136,0,1046:591542	0|1:28,32:60:99:0|1:591542_A_G:1298,0,1118:591542	0|1:24,22:46:99:0|1:591542_A_G:849,0,984:591542	0|1:28,32:60:99:0|1:591542_A_G:1374,0,1112:591542	0|1:33,24:57:99:0|1:591542_A_G:908,0,1313:591542	0|1:39,20:59:99:0|1:591542_A_G:722,0,1577:591542	0|1:30,26:56:99:0|1:591542_A_G:998,0,1223:591542
scaffold_3	591554	.	G	A	10706	PASS	AC=10;AF=0.500;AN=20;BaseQRankSum=-4.470e-01;DP=563;ExcessHet=25.5733;FS=1.088;InbreedingCoeff=-1.0000;MLEAC=10;MLEAF=0.500;MQ=60.00;MQRankSum=0.00;QD=19.15;ReadPosRankSum=0.805;SOR=0.748	GT:AD:DP:GQ:PGT:PID:PL:PS	0|1:38,39:77:99:0|1:591542_A_G:1523,0,1478:591542	0|1:28,34:62:99:0|1:591542_A_G:1418,0,1193:591542	0|1:14,14:28:99:0|1:591542_A_G:546,0,546:591542	0|1:27,28:55:99:0|1:591542_A_G:1094,0,1049:591542	0|1:28,32:60:99:0|1:591542_A_G:1259,0,1079:591542	0|1:24,22:46:99:0|1:591542_A_G:852,0,942:591542	0|1:27,33:60:99:0|1:591542_A_G:1338,0,1084:591542	0|1:32,24:56:99:0|1:591542_A_G:911,0,1271:591542	0|1:38,20:58:99:0|1:591542_A_G:722,0,1577:591542	0|1:30,27:57:99:0|1:591542_A_G:1043,0,1178:591542
scaffold_3	591561	.	A	G	10699	PASS	AC=10;AF=0.500;AN=20;BaseQRankSum=0.412;DP=558;ExcessHet=25.5733;FS=0.515;InbreedingCoeff=-1.0000;MLEAC=10;MLEAF=0.500;MQ=60.00;MQRankSum=0.00;QD=19.31;ReadPosRankSum=0.436;SOR=0.740	GT:AD:DP:GQ:PGT:PID:PL:PS	0|1:34,38:72:99:0|1:591542_A_G:1490,0,1355:591542	0|1:31,36:67:99:0|1:591542_A_G:1500,0,1194:591542	0|1:13,14:27:99:0|1:591542_A_G:549,0,504:591542	0|1:26,30:56:99:0|1:591542_A_G:1175,0,1043:591542	0|1:29,30:59:99:0|1:591542_A_G:1172,0,1114:591542	0|1:22,23:45:99:0|1:591542_A_G:893,0,897:591542	0|1:33,33:66:99:0|1:591542_A_G:1287,0,1200:591542	0|1:28,25:53:99:0|1:591542_A_G:943,0,1184:591542	0|1:34,18:52:99:0|1:591542_A_G:650,0,1415:591542	0|1:30,27:57:99:0|1:591542_A_G:1040,0,1180:591542
scaffold_3	591572	.	C	T	11184	PASS	AC=10;AF=0.500;AN=20;BaseQRankSum=-9.670e-01;DP=569;ExcessHet=25.5733;FS=0.000;InbreedingCoeff=-1.0000;MLEAC=10;MLEAF=0.500;MQ=60.00;MQRankSum=0.00;QD=19.83;ReadPosRankSum=0.781;SOR=0.707	GT:AD:DP:GQ:PGT:PID:PL:PS	0|1:34,36:70:99:0|1:591572_C_T:1384,0,1440:591572	0|1:32,36:68:99:0|1:591572_C_T:1412,0,1270:591572	0|1:14,18:32:99:0|1:591572_C_T:701,0,528:591572	0|1:23,33:56:99:0|1:591572_C_T:1359,0,937:591572	0|1:29,33:62:99:0|1:591572_C_T:1279,0,1118:591572	0|1:22,24:46:99:0|1:591572_C_T:932,0,852:591572	0|1:31,32:63:99:0|1:591572_C_T:1233,0,1247:591572	0|1:30,28:58:99:0|1:591572_C_T:1082,0,1207:591572	0|1:33,20:53:99:0|1:591572_C_T:804,0,1319:591572	0|1:30,26:56:99:0|1:591572_C_T:998,0,1161:591572
scaffold_3	591575	.	G	A	11177	PASS	AC=10;AF=0.500;AN=20;BaseQRankSum=-8.700e-02;DP=572;ExcessHet=25.5733;FS=0.521;InbreedingCoeff=-1.0000;MLEAC=10;MLEAF=0.500;MQ=60.00;MQRankSum=0.00;QD=19.71;ReadPosRankSum=0.839;SOR=0.661	GT:AD:DP:GQ:PGT:PID:PL:PS	0|1:37,35:72:99:0|1:591572_C_T:1384,0,1440:591572	0|1:33,36:69:99:0|1:591572_C_T:1412,0,1270:591572	0|1:13,18:31:99:0|1:591572_C_T:704,0,492:591572	0|1:23,35:58:99:0|1:591572_C_T:1365,0,861:591572	0|1:29,32:61:99:0|1:591572_C_T:1246,0,1121:591572	0|1:22,23:45:99:0|1:591572_C_T:921,0,852:591572	0|1:32,32:64:99:0|1:591572_C_T:1233,0,1247:591572	0|1:31,26:57:99:0|1:591572_C_T:1082,0,1207:591572	0|1:33,23:56:99:0|1:591572_C_T:832,0,1356:591572	0|1:29,25:54:99:0|1:591572_C_T:998,0,1161:591572
scaffold_3	591598	.	G	A	10921	PASS	AC=10;AF=0.500;AN=20;BaseQRankSum=-6.200e-02;DP=574;ExcessHet=25.5733;FS=0.000;InbreedingCoeff=-1.0000;MLEAC=10;MLEAF=0.500;MQ=60.00;MQRankSum=0.00;QD=19.23;ReadPosRankSum=0.366;SOR=0.718	GT:AD:DP:GQ:PL	0/1:39,39:78:99:1423,0,1311	0/1:34,38:72:99:1374,0,1207	0/1:12,15:27:99:485,0,451	0/1:24,38:62:99:1428,0,870	0/1:26,34:60:99:1206,0,909	0/1:18,21:39:99:674,0,636	0/1:32,36:68:99:1284,0,1225	0/1:25,27:52:99:1004,0,926	0/1:26,26:52:99:1026,0,981	0/1:30,28:58:99:1017,0,1047
scaffold_3	591627	.	G	A	12560	PASS	AC=10;AF=0.500;AN=20;BaseQRankSum=-2.780e-01;DP=591;ExcessHet=25.5733;FS=1.738;InbreedingCoeff=-1.0000;MLEAC=10;MLEAF=0.500;MQ=60.00;MQRankSum=0.00;QD=21.40;ReadPosRankSum=0.025;SOR=0.829	GT:AD:DP:GQ:PGT:PID:PL:PS	0|1:39,43:82:99:0|1:591627_G_A:1688,0,1508:591627	0|1:36,36:72:99:0|1:591627_G_A:1418,0,1392:591627	0|1:13,16:29:99:0|1:591627_G_A:633,0,494:591627	0|1:25,40:65:99:0|1:591627_G_A:1574,0,951:591627	0|1:28,31:59:99:0|1:591627_G_A:1191,0,1142:591627	0|1:21,21:42:99:0|1:591627_G_A:785,0,896:591627	0|1:35,45:80:99:0|1:591627_G_A:1773,0,1334:591627	0|1:20,35:55:99:0|1:591627_G_A:1408,0,721:591627	0|1:21,26:47:99:0|1:591627_G_A:1022,0,842:591627	0|1:28,28:56:99:0|1:591627_G_A:1068,0,1088:591627
scaffold_3	591631	.	C	T	12572	PASS	AC=10;AF=0.500;AN=20;BaseQRankSum=-3.350e-01;DP=594;ExcessHet=25.5733;FS=1.746;InbreedingCoeff=-1.0000;MLEAC=10;MLEAF=0.500;MQ=60.00;MQRankSum=0.00;QD=21.31;ReadPosRankSum=0.093;SOR=0.814	GT:AD:DP:GQ:PGT:PID:PL:PS	0|1:40,43:83:99:0|1:591627_G_A:1685,0,1530:591627	0|1:36,37:73:99:0|1:591627_G_A:1451,0,1389:591627	0|1:12,16:28:99:0|1:591627_G_A:633,0,494:591627	0|1:27,38:65:99:0|1:591627_G_A:1550,0,976:591627	0|1:30,30:60:99:0|1:591627_G_A:1160,0,1145:591627	0|1:23,18:41:99:0|1:591627_G_A:749,0,940:591627	0|1:35,45:80:99:0|1:591627_G_A:1773,0,1334:591627	0|1:19,37:56:99:0|1:591627_G_A:1433,0,687:591627	0|1:22,28:50:99:0|1:591627_G_A:1089,0,836:591627	0|1:27,27:54:99:0|1:591627_G_A:1049,0,1049:591627
scaffold_3	591665	.	G	A	10961	PASS	AC=10;AF=0.500;AN=20;BaseQRankSum=-5.340e-01;DP=591;ExcessHet=25.5733;FS=0.000;InbreedingCoeff=-1.0000;MLEAC=10;MLEAF=0.500;MQ=59.98;MQRankSum=0.00;QD=18.64;ReadPosRankSum=0.151;SOR=0.674	GT:AD:DP:GQ:PL	0/1:38,36:74:99:1241,0,1373	0/1:34,33:67:99:1232,0,1176	0/1:15,16:31:99:587,0,530	0/1:26,36:62:99:1257,0,908	0/1:32,32:64:99:1075,0,1092	0/1:21,18:39:99:574,0,789	0/1:32,40:72:99:1434,0,1078	0/1:25,40:65:99:1463,0,885	0/1:25,28:53:99:1008,0,911	0/1:29,32:61:99:1090,0,971
scaffold_3	591693	.	T	C	11647	PASS	AC=10;AF=0.500;AN=20;BaseQRankSum=0.700;DP=596;ExcessHet=25.5733;FS=0.000;InbreedingCoeff=-1.0000;MLEAC=10;MLEAF=0.500;MQ=59.98;MQRankSum=0.00;QD=19.67;ReadPosRankSum=0.205;SOR=0.696	GT:AD:DP:GQ:PGT:PID:PL:PS	0/1:44,35:79:99:.:.:1325,0,1677:.	0/1:33,33:66:99:.:.:1200,0,1188:.	0/1:13,16:29:99:.:.:588,0,498:.	0/1:20,38:58:99:.:.:1473,0,686:.	0/1:37,28:65:99:.:.:1044,0,1190:.	0|1:20,18:38:99:0|1:591693_T_C:724,0,783:591693	0/1:36,36:72:99:.:.:1309,0,1238:.	0/1:28,43:71:99:.:.:1469,0,1035:.	0/1:24,27:51:99:.:.:1100,0,835:.	0/1:25,38:63:99:.:.:1415,0,838:.
scaffold_3	591718	.	T	C	10710	PASS	AC=10;AF=0.500;AN=20;BaseQRankSum=-2.770e-01;DP=567;ExcessHet=25.5733;FS=0.000;InbreedingCoeff=-1.0000;MLEAC=10;MLEAF=0.500;MQ=59.98;MQRankSum=0.00;QD=18.96;ReadPosRankSum=-9.700e-02;SOR=0.692	GT:AD:DP:GQ:PGT:PID:PL:PS	0/1:44,32:76:99:.:.:1053,0,1793:.	0/1:23,36:59:99:.:.:1367,0,803:.	0/1:12,16:28:99:.:.:537,0,437:.	0/1:26,34:60:99:.:.:1268,0,960:.	0|1:33,21:54:99:0|1:591718_T_C:776,0,1406:591718	0|1:22,19:41:99:0|1:591693_T_C:760,0,906:591693	0/1:32,31:63:99:.:.:1135,0,1221:.	0/1:27,41:68:99:.:.:1376,0,987:.	0/1:30,28:58:99:.:.:1090,0,1146:.	0/1:21,37:58:99:.:.:1348,0,701:.
scaffold_3	591731	.	C	T	11098	PASS	AC=10;AF=0.500;AN=20;BaseQRankSum=-4.300e-02;DP=557;ExcessHet=25.5733;FS=1.743;InbreedingCoeff=-1.0000;MLEAC=10;MLEAF=0.500;MQ=59.98;MQRankSum=0.00;QD=20.00;ReadPosRankSum=-3.070e-01;SOR=0.718	GT:AD:DP:GQ:PGT:PID:PL:PS	0/1:41,36:77:99:.:.:1379,0,1507:.	0/1:22,37:59:99:.:.:1448,0,769:.	0/1:13,16:29:99:.:.:621,0,417:.	0/1:29,33:62:99:.:.:1218,0,1049:.	0|1:33,20:53:99:0|1:591718_T_C:740,0,1309:591718	0|1:20,18:38:99:0|1:591693_T_C:724,0,783:591693	0/1:32,31:63:99:.:.:1186,0,1105:.	0/1:23,40:63:99:.:.:1443,0,887:.	0/1:28,27:55:99:.:.:980,0,1013:.	0/1:19,37:56:99:.:.:1359,0,687:.
scaffold_3	591768	.	A	G	9785.01	PASS	AC=10;AF=0.500;AN=20;BaseQRankSum=0.757;DP=484;ExcessHet=25.5733;FS=0.000;InbreedingCoeff=-1.0000;MLEAC=10;MLEAF=0.500;MQ=60.00;MQRankSum=0.00;QD=20.22;ReadPosRankSum=0.362;SOR=0.709	GT:AD:DP:GQ:PGT:PID:PL:PS	0|1:33,34:67:99:0|1:591768_A_G:1353,0,1270:591768	0|1:16,29:45:99:0|1:591768_A_G:1170,0,541:591768	0|1:16,16:32:99:0|1:591768_A_G:662,0,621:591768	0|1:33,30:63:99:0|1:591768_A_G:1244,0,1279:591768	0|1:39,14:53:99:0|1:591768_A_G:424,0,1573:591768	0|1:18,16:34:99:0|1:591768_A_G:618,0,708:591768	0|1:28,13:41:99:0|1:591768_A_G:450,0,1161:591768	0|1:15,37:52:99:0|1:591768_A_G:1508,0,516:591768	0|1:30,20:50:99:0|1:591768_A_G:707,0,1200:591768	0|1:9,38:47:99:0|1:591768_A_G:1649,0,251:591768
scaffold_3	591771	.	A	G	9842.01	PASS	AC=10;AF=0.500;AN=20;BaseQRankSum=-2.030e-01;DP=490;ExcessHet=25.5733;FS=0.000;InbreedingCoeff=-1.0000;MLEAC=10;MLEAF=0.500;MQ=60.00;MQRankSum=0.00;QD=20.13;ReadPosRankSum=0.193;SOR=0.668	GT:AD:DP:GQ:PGT:PID:PL:PS	0|1:32,34:66:99:0|1:591768_A_G:1353,0,1270:591768	0|1:15,29:44:99:0|1:591768_A_G:1173,0,519:591768	0|1:16,17:33:99:0|1:591768_A_G:656,0,705:591768	0|1:32,33:65:99:0|1:591768_A_G:1276,0,1244:591768	0|1:39,14:53:99:0|1:591768_A_G:427,0,1552:591768	0|1:18,17:35:99:0|1:591768_A_G:651,0,705:591768	0|1:28,13:41:99:0|1:591768_A_G:447,0,1195:591768	0|1:15,37:52:99:0|1:591768_A_G:1508,0,516:591768	0|1:31,20:51:99:0|1:591768_A_G:702,0,1248:591768	0|1:9,40:49:99:0|1:591768_A_G:1649,0,251:591768
scaffold_3	591836	.	G	A	8705.01	PASS	AC=10;AF=0.500;AN=20;BaseQRankSum=0.485;DP=513;ExcessHet=25.5733;FS=0.524;InbreedingCoeff=-1.0000;MLEAC=10;MLEAF=0.500;MQ=59.96;MQRankSum=0.00;QD=17.14;ReadPosRankSum=0.457;SOR=0.734	GT:AD:DP:GQ:PGT:PID:PL:PS	0|1:42,15:57:99:0|1:591836_G_A:371,0,1800:591836	0/1:26,22:48:99:.:.:807,0,945:.	0/1:21,20:41:99:.:.:744,0,778:.	0/1:25,34:59:99:.:.:1332,0,908:.	0/1:13,36:49:99:.:.:1393,0,438:.	0|1:26,17:43:99:0|1:591836_G_A:610,0,1101:591836	0/1:21,26:47:99:.:.:930,0,762:.	0/1:33,18:51:99:.:.:594,0,1200:.	0/1:25,39:64:99:.:.:1531,0,918:.	0/1:37,12:49:99:.:.:393,0,1385:.
scaffold_3	591850	.	T	C	9288.01	PASS	AC=10;AF=0.500;AN=20;BaseQRankSum=0.519;DP=527;ExcessHet=25.5733;FS=1.101;InbreedingCoeff=-1.0000;MLEAC=10;MLEAF=0.500;MQ=59.92;MQRankSum=0.00;QD=17.97;ReadPosRankSum=0.663;SOR=0.779	GT:AD:DP:GQ:PGT:PID:PL:PS	0|1:44,10:54:99:0|1:591836_G_A:232,0,1778:591836	0/1:22,26:48:99:.:.:1004,0,753:.	0/1:23,21:44:99:.:.:801,0,891:.	0/1:23,34:57:99:.:.:1388,0,864:.	0/1:17,41:58:99:.:.:1483,0,526:.	0|1:28,15:43:99:0|1:591836_G_A:546,0,1124:591836	0/1:21,28:49:99:.:.:1093,0,751:.	0/1:30,20:50:99:.:.:688,0,1099:.	0/1:26,37:63:99:.:.:1465,0,922:.	0/1:34,17:51:99:.:.:588,0,1258:.
scaffold_3	591886	.	A	G	9697.01	PASS	AC=10;AF=0.500;AN=20;BaseQRankSum=1.12;DP=562;ExcessHet=25.5733;FS=0.519;InbreedingCoeff=-1.0000;MLEAC=10;MLEAF=0.500;MQ=59.90;MQRankSum=0.00;QD=17.47;ReadPosRankSum=-1.860e-01;SOR=0.754	GT:AD:DP:GQ:PGT:PID:PL:PS	0|1:49,10:59:99:0|1:591886_A_G:246,0,1996:591886	0|1:20,33:53:99:0|1:591886_A_G:1323,0,727:591886	0/1:18,23:41:99:.:.:870,0,559:.	0/1:32,29:61:99:.:.:1036,0,1138:.	0/1:25,39:64:99:.:.:1443,0,846:.	0|1:28,20:48:99:0|1:591886_A_G:671,0,1116:591886	0|1:27,24:51:99:0|1:591886_A_G:962,0,1090:591886	0/1:30,25:55:99:.:.:917,0,963:.	0/1:28,34:62:99:.:.:1288,0,981:.	0/1:36,25:61:99:.:.:941,0,1345:.
scaffold_3	591897	.	C	A	9632.01	PASS	AC=10;AF=0.500;AN=20;BaseQRankSum=0.524;DP=574;ExcessHet=25.5733;FS=0.000;InbreedingCoeff=-1.0000;MLEAC=10;MLEAF=0.500;MQ=59.90;MQRankSum=0.00;QD=17.02;ReadPosRankSum=0.144;SOR=0.702	GT:AD:DP:GQ:PGT:PID:PL:PS	0|1:45,14:59:99:0|1:591886_A_G:377,0,1813:591886	0|1:23,33:56:99:0|1:591886_A_G:1307,0,800:591886	0/1:18,24:42:99:.:.:899,0,684:.	0/1:34,28:62:99:.:.:988,0,1168:.	0/1:25,38:63:99:.:.:1356,0,909:.	0|1:29,16:45:99:0|1:591886_A_G:530,0,1212:591886	0|1:29,24:53:99:0|1:591886_A_G:959,0,1111:591886	0/1:30,27:57:99:.:.:991,0,949:.	0/1:29,34:63:99:.:.:1255,0,1059:.	0/1:38,28:66:99:.:.:970,0,1364:.
scaffold_3	591934	.	A	G	9513.01	PASS	AC=10;AF=0.500;AN=20;BaseQRankSum=0.641;DP=596;ExcessHet=25.5733;FS=1.746;InbreedingCoeff=-1.0000;MLEAC=10;MLEAF=0.500;MQ=59.87;MQRankSum=0.00;QD=16.18;ReadPosRankSum=0.067;SOR=0.589	GT:AD:DP:GQ:PL	0/1:44,25:69:99:855,0,1678	0/1:22,33:55:99:1191,0,728	0/1:20,26:46:99:957,0,725	0/1:29,27:56:99:907,0,1003	0/1:38,35:73:99:1226,0,1370	0/1:31,10:41:99:280,0,1186	0/1:33,24:57:99:837,0,1253	0/1:31,33:64:99:1201,0,1013	0/1:35,33:68:99:1221,0,1251	0/1:34,25:59:99:838,0,1223
scaffold_3	591976	.	T	G	10762	PASS	AC=10;AF=0.500;AN=20;BaseQRankSum=0.556;DP=577;ExcessHet=25.5733;FS=0.000;InbreedingCoeff=-1.0000;MLEAC=10;MLEAF=0.500;MQ=59.79;MQRankSum=-1.147e+00;QD=18.75;ReadPosRankSum=0.040;SOR=0.696	GT:AD:DP:GQ:PGT:PID:PL:PS	0|1:41,39:80:99:0|1:591976_T_G:1500,0,1576:591976	0|1:24,25:49:99:0|1:591976_T_G:953,0,900:591976	0|1:20,24:44:99:0|1:591976_T_G:934,0,763:591976	0|1:26,25:51:99:0|1:591976_T_G:948,0,1044:591976	0|1:38,38:76:99:0|1:591976_T_G:1460,0,1453:591976	0|1:24,20:44:99:0|1:591976_T_G:739,0,969:591976	0|1:32,29:61:99:0|1:591976_T_G:1079,0,1267:591976	0|1:19,28:47:99:0|1:591976_T_G:1109,0,708:591976	0|1:32,30:62:99:0|1:591976_T_G:1145,0,1234:591976	0|1:36,24:60:99:0|1:591976_T_G:895,0,1395:591976
scaffold_3	591977	.	A	T	10762	PASS	AC=10;AF=0.500;AN=20;BaseQRankSum=0.309;DP=578;ExcessHet=25.5733;FS=0.518;InbreedingCoeff=-1.0000;MLEAC=10;MLEAF=0.500;MQ=59.79;MQRankSum=-1.147e+00;QD=18.72;ReadPosRankSum=0.258;SOR=0.691	GT:AD:DP:GQ:PGT:PID:PL:PS	0|1:41,39:80:99:0|1:591976_T_G:1500,0,1576:591976	0|1:24,24:48:99:0|1:591976_T_G:953,0,900:591976	0|1:20,24:44:99:0|1:591976_T_G:934,0,763:591976	0|1:27,25:52:99:0|1:591976_T_G:948,0,1044:591976	0|1:38,38:76:99:0|1:591976_T_G:1460,0,1453:591976	0|1:25,20:45:99:0|1:591976_T_G:739,0,969:591976	0|1:33,29:62:99:0|1:591976_T_G:1079,0,1267:591976	0|1:19,28:47:99:0|1:591976_T_G:1109,0,708:591976	0|1:32,30:62:99:0|1:591976_T_G:1145,0,1234:591976	0|1:35,24:59:99:0|1:591976_T_G:895,0,1395:591976
scaffold_3	591991	.	G	A	9695.01	PASS	AC=10;AF=0.500;AN=20;BaseQRankSum=0.680;DP=558;ExcessHet=25.5733;FS=1.100;InbreedingCoeff=-1.0000;MLEAC=10;MLEAF=0.500;MQ=59.74;MQRankSum=-1.124e+00;QD=17.41;ReadPosRankSum=-1.040e-01;SOR=0.762	GT:AD:DP:GQ:PL	0/1:39,35:74:99:1245,0,1318	0/1:22,22:44:99:803,0,755	0/1:19,23:42:99:834,0,599	0/1:31,28:59:99:982,0,1065	0/1:37,36:73:99:1210,0,1228	0/1:21,22:43:99:721,0,731	0/1:31,29:60:99:1003,0,1047	0/1:18,30:48:99:1049,0,585	0/1:31,29:60:99:999,0,1128	0/1:31,23:54:99:849,0,1104
scaffold_3	592235	.	G	A	9973.01	PASS	AC=10;AF=0.500;AN=20;BaseQRankSum=-2.200e-01;DP=470;ExcessHet=25.5733;FS=0.000;InbreedingCoeff=-1.0000;MLEAC=10;MLEAF=0.500;MQ=59.98;MQRankSum=0.00;QD=21.31;ReadPosRankSum=0.041;SOR=0.665	GT:AD:DP:GQ:PGT:PID:PL:PS	0|1:32,26:58:99:0|1:592235_G_A:995,0,1257:592235	0/1:22,21:43:99:.:.:816,0,857:.	0/1:18,22:40:99:.:.:912,0,678:.	0|1:22,31:53:99:0|1:592235_G_A:1232,0,862:592235	0/1:26,29:55:99:.:.:1131,0,995:.	0|1:14,18:32:99:0|1:592235_G_A:705,0,534:592235	0/1:25,26:51:99:.:.:1010,0,1042:.	0|1:17,24:41:99:0|1:592235_G_A:999,0,639:592235	0/1:21,36:57:99:.:.:1477,0,752:.	0/1:20,18:38:99:.:.:696,0,786:.
scaffold_3	592239	.	C	T	10051	PASS	AC=10;AF=0.500;AN=20;BaseQRankSum=0.977;DP=472;ExcessHet=25.5733;FS=0.524;InbreedingCoeff=-1.0000;MLEAC=10;MLEAF=0.500;MQ=59.98;MQRankSum=0.00;QD=21.39;ReadPosRankSum=-2.180e-01;SOR=0.634	GT:AD:DP:GQ:PGT:PID:PL:PS	0|1:31,27:58:99:0|1:592235_G_A:1037,0,1254:592235	0/1:21,21:42:99:.:.:810,0,941:.	0/1:17,23:40:99:.:.:915,0,645:.	0|1:26,32:58:99:0|1:592235_G_A:1265,0,985:592235	0/1:25,28:53:99:.:.:1100,0,965:.	0|1:14,17:31:99:0|1:592235_G_A:672,0,537:592235	0/1:26,26:52:99:.:.:1013,0,1009:.	0|1:17,25:42:99:0|1:592235_G_A:999,0,639:592235	0/1:21,35:56:99:.:.:1519,0,767:.	0/1:20,18:38:99:.:.:721,0,783:.
scaffold_3	592268	.	A	C	9363.01	PASS	AC=10;AF=0.500;AN=20;BaseQRankSum=-4.220e-01;DP=516;ExcessHet=25.5733;FS=1.099;InbreedingCoeff=-1.0000;MLEAC=10;MLEAF=0.500;MQ=60.00;MQRankSum=0.00;QD=18.32;ReadPosRankSum=0.249;SOR=0.783	GT:AD:DP:GQ:PL	0/1:29,31:60:99:1089,0,990	0/1:25,19:44:99:675,0,884	0/1:25,19:44:99:653,0,777	0/1:32,29:61:99:993,0,1210	0/1:28,32:60:99:1013,0,940	0/1:18,22:40:99:742,0,667	0/1:31,30:61:99:1072,0,1014	0/1:13,31:44:99:1179,0,453	0/1:19,33:52:99:1230,0,630	0/1:24,21:45:99:717,0,876
scaffold_3	592351	.	A	C	9358.01	PASS	AC=10;AF=0.500;AN=20;BaseQRankSum=0.870;DP=572;ExcessHet=25.5733;FS=4.010;InbreedingCoeff=-1.0000;MLEAC=10;MLEAF=0.500;MQ=60.00;MQRankSum=0.00;QD=16.56;ReadPosRankSum=0.571;SOR=0.781	GT:AD:DP:GQ:PL	0/1:40,27:67:99:992,0,1472	0/1:28,28:56:99:1042,0,953	0/1:13,22:35:99:800,0,387	0/1:26,38:64:99:1414,0,905	0/1:32,28:60:99:882,0,1117	0/1:26,22:48:99:791,0,831	0/1:30,33:63:99:1135,0,994	0/1:29,15:44:99:436,0,1069	0/1:41,31:72:99:1109,0,1398	0/1:35,21:56:99:757,0,1217
scaffold_3	592413	.	C	T	9798.01	PASS	AC=10;AF=0.500;AN=20;BaseQRankSum=1.17;DP=574;ExcessHet=25.5733;FS=4.919;InbreedingCoeff=-1.0000;MLEAC=10;MLEAF=0.500;MQ=59.98;MQRankSum=0.00;QD=17.25;ReadPosRankSum=-4.810e-01;SOR=0.766	GT:AD:DP:GQ:PL	0/1:41,40:81:99:1394,0,1367	0/1:26,29:55:99:973,0,836	0/1:18,17:35:99:607,0,571	0/1:25,40:65:99:1254,0,795	0/1:34,28:62:99:1024,0,1192	0/1:25,16:41:99:525,0,946	0/1:30,31:61:99:1086,0,926	0/1:18,22:40:99:764,0,528	0/1:32,37:69:99:1257,0,1158	0/1:33,26:59:99:914,0,1182
scaffold_3	592835	.	C	T	10871	PASS	AC=10;AF=0.500;AN=20;BaseQRankSum=0.650;DP=574;ExcessHet=25.5733;FS=5.981;InbreedingCoeff=-1.0000;MLEAC=10;MLEAF=0.500;MQ=57.36;MQRankSum=2.39;QD=21.44;ReadPosRankSum=0.00;SOR=0.421	GT:AD:DP:GQ:PGT:PID:PL:PS	0|1:27,34:61:99:0|1:592835_C_T:1343,0,1064:592835	0|1:23,26:49:99:0|1:592835_C_T:1065,0,861:592835	0|1:21,24:45:99:0|1:592835_C_T:898,0,832:592835	0|1:21,38:59:99:0|1:592835_C_T:1521,0,767:592835	0|1:18,24:42:99:0|1:592835_C_T:992,0,662:592835	0|1:17,21:38:99:0|1:592835_C_T:915,0,628:592835	0|1:37,29:66:99:0|1:592835_C_T:1092,0,1441:592835	0|1:21,22:43:99:0|1:592835_C_T:861,0,792:592835	0|1:24,36:60:99:0|1:592835_C_T:1420,0,899:592835	0|1:24,20:44:99:0|1:592835_C_T:764,0,927:592835
scaffold_3	592843	.	A	G	10937	PASS	AC=10;AF=0.500;AN=20;BaseQRankSum=0.810;DP=563;ExcessHet=25.5733;FS=6.915;InbreedingCoeff=-1.0000;MLEAC=10;MLEAF=0.500;MQ=57.17;MQRankSum=2.79;QD=22.14;ReadPosRankSum=0.079;SOR=0.496	GT:AD:DP:GQ:PGT:PID:PL:PS	0|1:28,33:61:99:0|1:592835_C_T:1385,0,1070:592835	0|1:20,29:49:99:0|1:592835_C_T:1118,0,795:592835	0|1:20,20:40:99:0|1:592835_C_T:796,0,777:592835	0|1:21,37:58:99:0|1:592835_C_T:1490,0,770:592835	0|1:17,24:41:99:0|1:592835_C_T:999,0,628:592835	0|1:15,23:38:99:0|1:592835_C_T:1005,0,555:592835	0|1:34,29:63:99:0|1:592835_C_T:1131,0,1421:592835	0|1:19,23:42:99:0|1:592835_C_T:906,0,771:592835	0|1:25,33:58:99:0|1:592835_C_T:1339,0,947:592835	0|1:24,20:44:99:0|1:592835_C_T:768,0,948:592835
scaffold_3	592854	.	A	T	10974	PASS	AC=10;AF=0.500;AN=20;BaseQRankSum=0.711;DP=563;ExcessHet=25.5733;FS=6.028;InbreedingCoeff=-1.0000;MLEAC=10;MLEAF=0.500;MQ=57.33;MQRankSum=2.57;QD=22.17;ReadPosRankSum=-2.380e-01;SOR=0.415	GT:AD:DP:GQ:PGT:PID:PL:PS	0|1:27,37:64:99:0|1:592835_C_T:1423,0,1148:592835	0|1:20,30:50:99:0|1:592835_C_T:1163,0,750:592835	0|1:20,20:40:99:0|1:592835_C_T:818,0,777:592835	0|1:18,36:54:99:0|1:592835_C_T:1454,0,647:592835	0|1:13,25:38:99:0|1:592835_C_T:1043,0,541:592835	0|1:16,24:40:99:0|1:592835_C_T:956,0,600:592835	0|1:32,34:66:99:0|1:592835_C_T:1300,0,1322:592835	0|1:23,22:45:99:0|1:592835_C_T:846,0,900:592835	0|1:26,31:57:99:0|1:592835_C_T:1245,0,995:592835	0|1:24,17:41:99:0|1:592835_C_T:726,0,951:592835
scaffold_3	593168	.	A	G	11677.1	PASS	AC=15;AF=0.750;AN=20;BaseQRankSum=-4.560e-01;DP=315;ExcessHet=5.8492;FS=0.958;InbreedingCoeff=-0.3333;MLEAC=15;MLEAF=0.750;MQ=59.68;MQRankSum=2.83;QD=30.49;SOR=0.845	GT:AD:DP:GQ:PGT:PID:PL:PS	0|1:4,30:34:78:0|1:593168_A_G:1248,0,78:593168	1|1:0,21:21:63:1|1:593168_A_G:945,63,0:593168	1|1:0,27:27:81:1|1:593168_A_G:1215,81,0:593168	1|1:0,31:31:93:1|1:593168_A_G:1395,93,0:593168	0|1:3,25:28:48:0|1:593168_A_G:1083,0,48:593168	1|1:0,31:31:93:1|1:593168_A_G:1381,93,0:593168	1|1:0,35:35:99:1|1:593168_A_G:1575,105,0:593168	0|1:3,17:20:75:0|1:593168_A_G:696,0,75:593168	0|1:3,27:30:42:0|1:593168_A_G:1167,0,42:593168	0|1:3,23:26:57:0|1:593168_A_G:957,0,57:593168
scaffold_3	602255	.	G	A	5337.01	PASS	AC=10;AF=0.500;AN=20;BaseQRankSum=0.685;DP=288;ExcessHet=25.5733;FS=0.000;InbreedingCoeff=-1.0000;MLEAC=10;MLEAF=0.500;MQ=60.00;MQRankSum=0.00;QD=18.60;ReadPosRankSum=0.724;SOR=0.676	GT:AD:DP:GQ:PL	0/1:24,20:44:99:723,0,837	0/1:18,17:35:99:615,0,584	0/1:11,9:20:99:345,0,373	0/1:16,17:33:99:635,0,612	0/1:15,18:33:99:644,0,519	0/1:12,13:25:99:467,0,465	0/1:8,15:23:99:559,0,267	0/1:6,14:20:99:553,0,169	0/1:16,12:28:99:309,0,568	0/1:13,13:26:99:487,0,482
scaffold_3	618618	.	C	T	4827.01	PASS	AC=10;AF=0.500;AN=20;BaseQRankSum=0.513;DP=296;ExcessHet=25.5733;FS=0.890;InbreedingCoeff=-1.0000;MLEAC=10;MLEAF=0.500;MQ=59.80;MQRankSum=0.00;QD=16.47;ReadPosRankSum=0.579;SOR=0.776	GT:AD:DP:GQ:PL	0/1:19,16:35:99:608,0,666	0/1:18,12:30:99:398,0,705	0/1:15,17:32:99:608,0,512	0/1:15,12:27:99:405,0,566	0/1:17,15:32:99:493,0,592	0/1:8,12:20:99:480,0,278	0/1:13,17:30:99:565,0,410	0/1:15,6:21:99:164,0,604	0/1:16,16:32:99:543,0,533	0/1:19,15:34:99:563,0,668
scaffold_3	627419	.	G	A	4861.01	PASS	AC=10;AF=0.500;AN=20;BaseQRankSum=0.358;DP=265;ExcessHet=25.5733;FS=10.862;InbreedingCoeff=-1.0000;MLEAC=10;MLEAF=0.500;MQ=59.22;MQRankSum=0.00;QD=18.55;ReadPosRankSum=-4.950e-01;SOR=0.372	GT:AD:DP:GQ:PL	0/1:14,20:34:99:604,0,505	0/1:15,9:24:99:318,0,530	0/1:14,13:27:99:440,0,488	0/1:12,11:23:99:419,0,430	0/1:9,13:22:99:462,0,332	0/1:9,19:28:99:767,0,306	0/1:14,13:27:99:487,0,533	0/1:9,11:20:99:332,0,337	0/1:14,21:35:99:783,0,423	0/1:15,7:22:99:249,0,562
scaffold_3	628611	.	G	T	5227.01	PASS	AC=10;AF=0.500;AN=20;BaseQRankSum=0.324;DP=307;ExcessHet=25.5733;FS=3.062;InbreedingCoeff=-1.0000;MLEAC=10;MLEAF=0.500;MQ=53.55;MQRankSum=-8.500e-01;QD=17.03;ReadPosRankSum=-2.230e-01;SOR=0.667	GT:AD:DP:GQ:PGT:PID:PL:PS	0/1:23,25:48:99:.:.:886,0,810:.	0/1:14,15:29:99:.:.:493,0,449:.	0/1:10,10:20:99:.:.:383,0,309:.	0|1:16,15:31:99:1|0:628606_C_A:501,0,567:628606	0/1:25,11:36:99:.:.:359,0,859:.	0/1:7,17:24:99:.:.:648,0,236:.	0/1:23,16:39:99:.:.:489,0,792:.	0/1:17,12:29:99:.:.:428,0,613:.	0/1:7,17:24:99:.:.:537,0,230:.	0/1:10,17:27:99:.:.:503,0,366:.
scaffold_3	719304	.	T	G	4186.01	PASS	AC=10;AF=0.500;AN=20;BaseQRankSum=0.353;DP=270;ExcessHet=25.5733;FS=0.000;InbreedingCoeff=-1.0000;MLEAC=10;MLEAF=0.500;MQ=60.00;MQRankSum=0.00;QD=15.56;ReadPosRankSum=0.00;SOR=0.687	GT:AD:DP:GQ:PL	0/1:20,15:35:99:552,0,673	0/1:14,11:25:99:403,0,449	0/1:10,10:20:99:375,0,348	0/1:18,11:29:99:278,0,648	0/1:15,13:28:99:394,0,516	0/1:14,12:26:99:399,0,521	0/1:16,19:35:99:579,0,508	0/1:18,12:30:99:417,0,574	0/1:9,11:20:99:382,0,261	0/1:10,11:21:99:407,0,343
scaffold_3	758161	.	G	A	5256.01	PASS	AC=10;AF=0.500;AN=20;BaseQRankSum=0.430;DP=320;ExcessHet=25.5733;FS=3.003;InbreedingCoeff=-1.0000;MLEAC=10;MLEAF=0.500;MQ=60.00;MQRankSum=0.00;QD=16.48;ReadPosRankSum=-1.940e-01;SOR=0.878	GT:AD:DP:GQ:PL	0/1:27,20:47:99:699,0,975	0/1:19,14:33:99:486,0,644	0/1:17,12:29:99:401,0,631	0/1:16,18:34:99:578,0,571	0/1:17,14:31:99:517,0,620	0/1:17,9:26:99:200,0,551	0/1:16,14:30:99:505,0,567	0/1:14,14:28:99:464,0,416	0/1:12,19:31:99:666,0,404	0/1:11,19:30:99:740,0,390
scaffold_3	787036	.	C	T	5909.01	PASS	AC=10;AF=0.500;AN=20;BaseQRankSum=-5.650e-01;DP=294;ExcessHet=25.5733;FS=5.453;InbreedingCoeff=-1.0000;MLEAC=10;MLEAF=0.500;MQ=60.00;MQRankSum=0.00;QD=20.31;ReadPosRankSum=0.00;SOR=0.987	GT:AD:DP:GQ:PL	0/1:11,15:26:99:481,0,382	0/1:17,18:35:99:646,0,605	0/1:12,13:25:99:503,0,447	0/1:14,25:39:99:892,0,493	0/1:11,22:33:99:704,0,396	0/1:8,17:25:99:633,0,238	0/1:13,12:25:99:445,0,429	0/1:10,13:23:99:450,0,337	0/1:10,15:25:99:545,0,323	0/1:17,18:35:99:610,0,625
scaffold_3	816175	.	C	T	4328.01	PASS	AC=10;AF=0.500;AN=20;BaseQRankSum=-9.720e-01;DP=306;ExcessHet=25.5733;FS=0.916;InbreedingCoeff=-1.0000;MLEAC=10;MLEAF=0.500;MQ=58.96;MQRankSum=0.00;QD=15.74;ReadPosRankSum=0.00;SOR=0.633	GT:AD:DP:GQ:PL	0/1:19,15:34:99:482,0,565	0/1:19,10:29:99:327,0,676	0/1:9,12:21:99:415,0,293	0/1:16,11:27:99:355,0,632	0/1:17,10:27:99:296,0,597	0/1:6,14:20:99:549,0,193	0/1:19,16:35:99:530,0,654	0/1:10,16:26:99:571,0,354	0/1:13,12:25:99:404,0,507	0/1:18,13:31:99:399,0,707
scaffold_3	821118	.	A	G	5634.01	PASS	AC=10;AF=0.500;AN=20;BaseQRankSum=0.032;DP=292;ExcessHet=25.5733;FS=1.960;InbreedingCoeff=-1.0000;MLEAC=10;MLEAF=0.500;MQ=59.24;MQRankSum=-1.090e+00;QD=19.49;ReadPosRankSum=0.205;SOR=0.580	GT:AD:DP:GQ:PL	0/1:17,25:42:99:832,0,590	0/1:13,13:26:99:455,0,431	0/1:13,13:26:99:482,0,435	0/1:16,17:33:99:654,0,614	0/1:13,16:29:99:570,0,408	0/1:8,12:20:99:430,0,265	0/1:12,16:28:99:589,0,453	0/1:15,11:26:99:394,0,575	0/1:14,21:35:99:700,0,473	0/1:9,15:24:99:528,0,271
scaffold_3	822044	.	T	C	4450.01	PASS	AC=10;AF=0.500;AN=20;BaseQRankSum=0.608;DP=273;ExcessHet=25.5733;FS=4.840;InbreedingCoeff=-1.0000;MLEAC=10;MLEAF=0.500;MQ=59.88;MQRankSum=0.00;QD=16.42;ReadPosRankSum=-2.280e-01;SOR=0.976	GT:AD:DP:GQ:PL	0/1:20,21:41:99:718,0,754	0/1:13,14:27:99:472,0,415	0/1:11,9:20:99:288,0,341	0/1:20,11:31:99:396,0,643	0/1:16,15:31:99:502,0,525	0/1:11,13:24:99:499,0,265	0/1:11,10:21:99:281,0,401	0/1:18,8:26:99:273,0,577	0/1:13,14:27:99:462,0,435	0/1:7,16:23:99:559,0,208
scaffold_3	822696	.	A	G	4952.01	PASS	AC=10;AF=0.500;AN=20;BaseQRankSum=-9.500e-02;DP=291;ExcessHet=25.5733;FS=1.403;InbreedingCoeff=-1.0000;MLEAC=10;MLEAF=0.500;MQ=59.96;MQRankSum=0.00;QD=17.13;ReadPosRankSum=-2.000e-02;SOR=0.601	GT:AD:DP:GQ:PL	0/1:13,18:31:99:689,0,479	0/1:15,26:41:99:973,0,429	0/1:14,14:28:99:491,0,489	0/1:16,10:26:99:320,0,600	0/1:15,14:29:99:451,0,561	0/1:10,11:21:99:378,0,340	0/1:16,10:26:99:298,0,631	0/1:14,10:24:99:304,0,503	0/1:17,15:32:99:538,0,588	0/1:14,17:31:99:510,0,496
scaffold_3	844721	.	G	A	5125.01	PASS	AC=10;AF=0.500;AN=20;BaseQRankSum=-4.980e-01;DP=307;ExcessHet=25.5733;FS=0.865;InbreedingCoeff=-1.0000;MLEAC=10;MLEAF=0.500;MQ=59.98;MQRankSum=0.00;QD=16.69;ReadPosRankSum=-1.370e-01;SOR=0.763	GT:AD:DP:GQ:PL	0/1:21,14:35:99:449,0,802	0/1:23,12:35:99:302,0,825	0/1:11,13:24:99:431,0,407	0/1:19,10:29:99:357,0,714	0/1:13,13:26:99:466,0,500	0/1:11,11:22:99:364,0,345	0/1:17,26:43:99:918,0,586	0/1:14,23:37:99:884,0,421	0/1:13,16:29:99:475,0,471	0/1:14,13:27:99:479,0,542
scaffold_3	856210	.	G	A	4334.01	PASS	AC=10;AF=0.500;AN=20;BaseQRankSum=0.136;DP=278;ExcessHet=25.5733;FS=0.000;InbreedingCoeff=-1.0000;MLEAC=10;MLEAF=0.500;MQ=60.00;MQRankSum=0.00;QD=15.70;ReadPosRankSum=-7.700e-02;SOR=0.672	GT:AD:DP:GQ:PGT:PID:PL:PS	0/1:14,11:25:99:.:.:370,0,500:.	0/1:13,17:30:99:.:.:542,0,391:.	0/1:19,13:32:99:.:.:485,0,645:.	0/1:10,19:29:99:.:.:678,0,287:.	0/1:23,18:41:99:.:.:657,0,787:.	0/1:13,7:20:99:.:.:211,0,490:.	0/1:12,9:21:99:.:.:314,0,462:.	0/1:14,15:29:99:.:.:538,0,500:.	0/1:16,7:23:99:.:.:232,0,571:.	0|1:16,10:26:99:0|1:856210_G_A:307,0,498:856210
scaffold_3	871010	.	C	A	5607.01	PASS	AC=10;AF=0.500;AN=20;BaseQRankSum=-8.720e-01;DP=309;ExcessHet=25.5733;FS=8.598;InbreedingCoeff=-1.0000;MLEAC=10;MLEAF=0.500;MQ=60.00;MQRankSum=0.00;QD=18.15;ReadPosRankSum=-3.100e-02;SOR=0.545	GT:AD:DP:GQ:PL	0/1:25,30:55:99:1039,0,878	0/1:11,15:26:99:536,0,411	0/1:8,16:24:99:601,0,285	0/1:15,24:39:99:873,0,531	0/1:17,6:23:99:154,0,658	0/1:15,15:30:99:469,0,520	0/1:16,17:33:99:554,0,581	0/1:12,11:23:99:400,0,453	0/1:17,18:35:99:646,0,648	0/1:11,10:21:99:335,0,409
scaffold_3	893021	.	G	A	6745.01	PASS	AC=10;AF=0.500;AN=20;BaseQRankSum=-5.630e-01;DP=449;ExcessHet=25.5733;FS=4.048;InbreedingCoeff=-1.0000;MLEAC=10;MLEAF=0.500;MQ=58.90;MQRankSum=0.836;QD=15.16;ReadPosRankSum=0.296;SOR=0.821	GT:AD:DP:GQ:PL	0/1:28,20:48:99:700,0,1104	0/1:20,23:43:99:751,0,707	0/1:23,14:37:99:437,0,813	0/1:21,18:39:99:573,0,818	0/1:33,25:58:99:776,0,1164	0/1:19,22:41:99:835,0,728	0/1:29,22:51:99:809,0,1028	0/1:30,18:48:99:570,0,1041	0/1:20,19:39:99:727,0,687	0/1:24,17:41:99:567,0,853
scaffold_3	894321	.	G	A	9267.01	PASS	AC=10;AF=0.500;AN=20;BaseQRankSum=0.130;DP=462;ExcessHet=25.5733;FS=0.000;InbreedingCoeff=-1.0000;MLEAC=10;MLEAF=0.500;MQ=55.86;MQRankSum=3.62;QD=20.06;ReadPosRankSum=-9.500e-02;SOR=0.717	GT:AD:DP:GQ:PL	0/1:28,37:65:99:1304,0,950	0/1:21,21:42:99:769,0,736	0/1:14,15:29:99:531,0,492	0/1:23,28:51:99:973,0,789	0/1:21,33:54:99:1114,0,704	0/1:13,22:35:99:778,0,465	0/1:27,34:61:99:1251,0,1013	0/1:23,28:51:99:960,0,772	0/1:12,19:31:99:752,0,415	0/1:18,25:43:99:835,0,640
scaffold_3	894413	.	G	A	9815.01	PASS	AC=10;AF=0.500;AN=20;BaseQRankSum=0.724;DP=475;ExcessHet=25.5733;FS=3.251;InbreedingCoeff=-1.0000;MLEAC=10;MLEAF=0.500;MQ=59.83;MQRankSum=-8.010e-01;QD=20.79;ReadPosRankSum=0.294;SOR=0.705	GT:AD:DP:GQ:PL	0/1:25,37:62:99:1396,0,805	0/1:29,22:51:99:801,0,1006	0/1:10,15:25:99:533,0,325	0/1:18,29:47:99:1063,0,604	0/1:20,32:52:99:1173,0,720	0/1:16,21:37:99:723,0,517	0/1:26,37:63:99:1374,0,819	0/1:18,25:43:99:916,0,638	0/1:19,29:48:99:1025,0,583	0/1:22,22:44:99:811,0,741
scaffold_3	894425	.	A	G	9372.01	PASS	AC=10;AF=0.500;AN=20;BaseQRankSum=0.490;DP=458;ExcessHet=25.5733;FS=5.001;InbreedingCoeff=-1.0000;MLEAC=10;MLEAF=0.500;MQ=59.86;MQRankSum=-7.800e-01;QD=20.60;ReadPosRankSum=-4.900e-02;SOR=0.653	GT:AD:DP:GQ:PL	0/1:24,34:58:99:1317,0,778	0/1:31,22:53:99:751,0,991	0/1:8,16:24:99:545,0,274	0/1:17,31:48:99:1140,0,583	0/1:18,33:51:99:1207,0,630	0/1:15,20:35:99:725,0,457	0/1:23,34:57:99:1200,0,712	0/1:19,22:41:99:783,0,693	0/1:19,28:47:99:989,0,595	0/1:20,21:41:99:715,0,765
scaffold_3	967398	.	C	T	5791.01	PASS	AC=10;AF=0.500;AN=20;BaseQRankSum=-2.220e-01;DP=291;ExcessHet=25.5733;FS=0.895;InbreedingCoeff=-1.0000;MLEAC=10;MLEAF=0.500;MQ=59.82;MQRankSum=0.00;QD=19.97;ReadPosRankSum=-1.470e-01;SOR=0.756	GT:AD:DP:GQ:PL	0/1:18,21:39:99:698,0,625	0/1:14,19:33:99:689,0,517	0/1:16,16:32:99:533,0,575	0/1:5,16:21:99:639,0,159	0/1:17,16:33:99:609,0,659	0/1:13,17:30:99:568,0,426	0/1:13,17:30:99:617,0,433	0/1:12,10:22:99:317,0,374	0/1:14,16:30:99:601,0,461	0/1:6,14:20:99:520,0,197
scaffold_3	1010829	.	C	T	5185.01	PASS	AC=10;AF=0.500;AN=20;BaseQRankSum=-4.730e-01;DP=295;ExcessHet=25.5733;FS=0.427;InbreedingCoeff=-1.0000;MLEAC=10;MLEAF=0.500;MQ=59.89;MQRankSum=0.00;QD=17.82;ReadPosRankSum=0.859;SOR=0.744	GT:AD:DP:GQ:PL	0/1:20,18:38:99:646,0,586	0/1:15,20:35:99:620,0,474	0/1:7,14:21:99:475,0,204	0/1:15,12:27:99:369,0,475	0/1:22,10:32:99:295,0,832	0/1:15,14:29:99:491,0,483	0/1:11,22:33:99:744,0,353	0/1:10,17:27:99:566,0,321	0/1:8,12:20:99:450,0,283	0/1:13,16:29:99:529,0,473
scaffold_3	1083731	.	G	A	456.39	PASS	AC=1;AF=0.050;AN=20;BaseQRankSum=-6.630e-01;DP=289;ExcessHet=3.0103;FS=1.527;InbreedingCoeff=-0.0526;MLEAC=1;MLEAF=0.050;MQ=60.00;MQRankSum=0.00;QD=16.90;ReadPosRankSum=0.00;SOR=1.140	GT:AD:DP:GQ:PL	0/0:33,0:33:90:0,90,1350	0/0:37,0:37:99:0,101,1505	0/0:26,0:26:72:0,72,1080	0/1:13,14:27:99:468,0,489	0/0:32,0:32:90:0,90,1350	0/0:23,0:23:53:0,53,890	0/0:23,0:23:69:0,69,993	0/0:36,0:36:99:0,99,1485	0/0:25,0:25:72:0,72,958	0/0:27,0:27:71:0,71,1080
scaffold_3	1105942	.	G	A	379.39	PASS	AC=1;AF=0.050;AN=20;BaseQRankSum=-1.850e-01;DP=268;ExcessHet=3.0103;FS=10.041;InbreedingCoeff=-0.0526;MLEAC=1;MLEAF=0.050;MQ=60.00;MQRankSum=0.00;QD=17.25;ReadPosRankSum=0.462;SOR=0.636	GT:AD:DP:GQ:PL	0/0:24,0:24:60:0,60,802	0/0:37,0:37:94:0,94,1353	0/0:21,0:21:54:0,54,810	0/0:35,0:35:99:0,99,1485	0/0:29,0:29:81:0,81,1215	0/0:25,0:25:72:0,72,991	0/0:26,0:26:64:0,64,889	0/0:23,0:23:60:0,60,900	0/0:26,0:26:64:0,64,967	0/1:10,12:22:99:391,0,337
scaffold_3	1125497	.	T	C	4715.01	PASS	AC=10;AF=0.500;AN=20;BaseQRankSum=0.444;DP=266;ExcessHet=25.5733;FS=4.120;InbreedingCoeff=-1.0000;MLEAC=10;MLEAF=0.500;MQ=60.00;MQRankSum=0.00;QD=17.79;ReadPosRankSum=0.081;SOR=0.484	GT:AD:DP:GQ:PL	0/1:14,14:28:99:503,0,488	0/1:12,15:27:99:576,0,371	0/1:12,14:26:99:481,0,398	0/1:15,12:27:99:370,0,558	0/1:11,12:23:99:425,0,376	0/1:15,7:22:99:204,0,518	0/1:13,20:33:99:704,0,426	0/1:9,17:26:99:541,0,275	0/1:16,12:28:99:443,0,524	0/1:12,13:25:99:468,0,410
scaffold_3	1206924	.	C	A	8401.01	PASS	AC=10;AF=0.500;AN=20;BaseQRankSum=-9.390e-01;DP=362;ExcessHet=25.5733;FS=6.655;InbreedingCoeff=-1.0000;MLEAC=10;MLEAF=0.500;MQ=51.08;MQRankSum=0.216;QD=23.27;ReadPosRankSum=0.204;SOR=0.441	GT:AD:DP:GQ:PL	0/1:19,30:49:99:1084,0,663	0/1:14,25:39:99:841,0,408	0/1:7,22:29:99:808,0,193	0/1:5,22:27:99:759,0,144	0/1:7,22:29:99:764,0,203	0/1:12,20:32:99:691,0,440	0/1:10,29:39:99:1027,0,285	0/1:14,25:39:99:843,0,460	0/1:17,18:35:99:586,0,602	0/1:13,30:43:99:998,0,374
scaffold_3	1208676	.	A	G	9391.01	PASS	AC=10;AF=0.500;AN=20;BaseQRankSum=-8.900e-02;DP=367;ExcessHet=25.5733;FS=0.418;InbreedingCoeff=-0.9999;MLEAC=10;MLEAF=0.500;MQ=41.87;MQRankSum=3.02;QD=25.66;ReadPosRankSum=-2.367e+00;SOR=0.662	GT:AD:DP:GQ:PL	0/1:12,27:39:99:986,0,344	0/1:12,27:39:99:1059,0,382	0/1:6,26:32:99:931,0,136	0/1:6,28:34:99:1022,0,155	0/1:14,29:43:99:1125,0,453	0/1:11,23:34:99:832,0,375	0/1:15,30:45:99:978,0,460	0/1:13,14:27:99:511,0,448	0/1:14,30:44:99:1019,0,407	0/1:4,25:29:36:928,0,36
scaffold_3	1298697	.	C	T	412.39	PASS	AC=1;AF=0.050;AN=20;BaseQRankSum=-1.088e+00;DP=310;ExcessHet=3.0103;FS=6.239;InbreedingCoeff=-0.0526;MLEAC=1;MLEAF=0.050;MQ=60.00;MQRankSum=0.00;QD=16.50;ReadPosRankSum=0.544;SOR=0.707	GT:AD:DP:GQ:PL	0/0:40,0:40:99:0,103,1480	0/0:35,0:35:99:0,99,1485	0/0:21,0:21:57:0,57,855	0/1:13,12:25:99:424,0,495	0/0:28,0:28:81:0,81,1215	0/0:32,0:32:90:0,90,1350	0/0:38,0:38:99:0,100,1388	0/0:28,0:28:78:0,78,1170	0/0:29,0:29:84:0,84,1164	0/0:34,0:34:93:0,93,1395
scaffold_3	1313468	.	C	T	659.39	PASS	AC=1;AF=0.050;AN=20;BaseQRankSum=-4.440e-01;DP=295;ExcessHet=3.0103;FS=3.073;InbreedingCoeff=-0.0526;MLEAC=1;MLEAF=0.050;MQ=60.00;MQRankSum=0.00;QD=19.98;ReadPosRankSum=0.516;SOR=1.048	GT:AD:DP:GQ:PL	0/0:33,0:33:93:0,93,1395	0/0:35,0:35:99:0,99,1485	0/0:26,0:26:72:0,72,1080	0/1:13,20:33:99:671,0,424	0/0:22,0:22:63:0,63,945	0/0:30,0:30:87:0,87,1305	0/0:29,0:29:71:0,71,1149	0/0:23,0:23:61:0,61,945	0/0:29,0:29:81:0,81,1215	0/0:35,0:35:99:0,99,1447
scaffold_3	1321268	.	C	T	5077.01	PASS	AC=10;AF=0.500;AN=20;BaseQRankSum=-5.540e-01;DP=312;ExcessHet=25.5733;FS=0.411;InbreedingCoeff=-1.0000;MLEAC=10;MLEAF=0.500;MQ=59.88;MQRankSum=0.00;QD=16.32;ReadPosRankSum=0.066;SOR=0.724	GT:AD:DP:GQ:PL	0/1:28,23:51:99:767,0,1019	0/1:15,18:33:99:689,0,512	0/1:13,8:21:99:246,0,519	0/1:14,15:29:99:548,0,455	0/1:8,17:25:99:654,0,240	0/1:13,13:26:99:479,0,490	0/1:29,17:46:99:568,0,1071	0/1:10,12:22:99:395,0,363	0/1:17,8:25:99:241,0,630	0/1:18,15:33:99:490,0,667
scaffold_3	1335947	.	G	A	5890.01	PASS	AC=10;AF=0.500;AN=20;BaseQRankSum=-8.080e-01;DP=345;ExcessHet=25.5733;FS=1.759;InbreedingCoeff=-1.0000;MLEAC=10;MLEAF=0.500;MQ=59.85;MQRankSum=0.00;QD=17.07;ReadPosRankSum=-6.770e-01;SOR=0.793	GT:AD:DP:GQ:PL	0/1:23,22:45:99:684,0,763	0/1:18,23:41:99:781,0,667	0/1:9,11:20:99:332,0,315	0/1:21,13:34:99:468,0,789	0/1:17,12:29:99:438,0,638	0/1:18,17:35:99:577,0,578	0/1:22,25:47:99:822,0,778	0/1:8,12:20:99:389,0,260	0/1:15,24:39:99:797,0,543	0/1:17,18:35:99:602,0,546
scaffold_3	1348248	.	T	A	5332.01	PASS	AC=10;AF=0.500;AN=20;BaseQRankSum=1.14;DP=291;ExcessHet=25.5733;FS=7.031;InbreedingCoeff=-1.0000;MLEAC=10;MLEAF=0.500;MQ=52.87;MQRankSum=0.207;QD=18.32;ReadPosRankSum=0.00;SOR=0.903	GT:AD:DP:GQ:PL	0/1:18,24:42:99:827,0,584	0/1:17,18:35:99:674,0,596	0/1:12,9:21:99:308,0,354	0/1:13,22:35:99:819,0,402	0/1:12,8:20:99:299,0,428	0/1:13,13:26:99:479,0,459	0/1:14,22:36:99:777,0,373	0/1:10,16:26:99:489,0,315	0/1:18,12:30:99:405,0,648	0/1:12,8:20:99:255,0,403
scaffold_3	1382499	.	C	T	5061.01	PASS	AC=10;AF=0.500;AN=20;BaseQRankSum=0.510;DP=276;ExcessHet=25.5733;FS=0.915;InbreedingCoeff=-1.0000;MLEAC=10;MLEAF=0.500;MQ=60.00;MQRankSum=0.00;QD=18.47;ReadPosRankSum=0.521;SOR=0.663	GT:AD:DP:GQ:PGT:PID:PL:PS	0/1:12,29:41:99:.:.:1050,0,417:.	0/1:15,15:30:99:.:.:469,0,466:.	0|1:7,13:20:99:0|1:1382499_C_T:478,0,205:1382499	0/1:12,9:21:99:.:.:298,0,467:.	0/1:14,10:24:99:.:.:328,0,522:.	0/1:15,21:36:99:.:.:823,0,465:.	0/1:14,10:24:99:.:.:304,0,484:.	0/1:11,17:28:99:.:.:558,0,357:.	0/1:13,13:26:99:.:.:486,0,460:.	0/1:16,8:24:99:.:.:267,0,528:.
scaffold_3	1391034	.	A	G	6426.01	PASS	AC=10;AF=0.500;AN=20;BaseQRankSum=0.758;DP=324;ExcessHet=25.5733;FS=2.388;InbreedingCoeff=-1.0000;MLEAC=10;MLEAF=0.500;MQ=60.00;MQRankSum=0.00;QD=19.83;ReadPosRankSum=0.488;SOR=0.763	GT:AD:DP:GQ:PL	0/1:21,27:48:99:979,0,749	0/1:12,23:35:99:833,0,343	0/1:11,12:23:99:434,0,408	0/1:12,22:34:99:862,0,374	0/1:18,24:42:99:846,0,596	0/1:16,12:28:99:434,0,571	0/1:14,12:26:99:453,0,453	0/1:12,15:27:99:537,0,388	0/1:18,20:38:99:742,0,617	0/1:13,10:23:99:306,0,451
scaffold_3	1413837	.	G	A	5606.01	PASS	AC=10;AF=0.500;AN=20;BaseQRankSum=0.158;DP=296;ExcessHet=25.5733;FS=3.980;InbreedingCoeff=-1.0000;MLEAC=10;MLEAF=0.500;MQ=60.00;MQRankSum=0.00;QD=19.07;ReadPosRankSum=-4.870e-01;SOR=0.506	GT:AD:DP:GQ:PL	0/1:12,22:34:99:817,0,431	0/1:20,15:35:99:504,0,699	0/1:10,11:21:99:385,0,379	0/1:16,15:31:99:525,0,569	0/1:20,18:38:99:584,0,669	0/1:12,17:29:99:672,0,356	0/1:12,18:30:99:690,0,366	0/1:17,13:30:99:477,0,621	0/1:9,14:23:99:482,0,323	0/1:10,13:23:99:470,0,337
scaffold_3	1418596	.	A	G	6250.01	PASS	AC=10;AF=0.500;AN=20;BaseQRankSum=0.325;DP=349;ExcessHet=25.5733;FS=1.759;InbreedingCoeff=-1.0000;MLEAC=10;MLEAF=0.500;MQ=60.00;MQRankSum=0.00;QD=17.96;ReadPosRankSum=0.082;SOR=0.593	GT:AD:DP:GQ:PL	0/1:24,19:43:99:630,0,860	0/1:17,13:30:99:488,0,556	0/1:6,17:23:99:631,0,160	0/1:18,22:40:99:803,0,627	0/1:22,29:51:99:982,0,678	0/1:14,15:29:99:563,0,476	0/1:22,20:42:99:586,0,727	0/1:13,19:32:99:641,0,373	0/1:18,9:27:99:307,0,658	0/1:13,18:31:99:619,0,420
scaffold_3	1455459	.	G	A	2561.53	PASS	AC=4;AF=0.200;AN=20;BaseQRankSum=-3.870e-01;DP=291;ExcessHet=4.5998;FS=1.477;InbreedingCoeff=-0.2500;MLEAC=4;MLEAF=0.200;MQ=60.00;MQRankSum=0.00;QD=20.83;ReadPosRankSum=0.137;SOR=0.892	GT:AD:DP:GQ:PL	0/1:18,20:38:99:725,0,633	0/1:12,17:29:99:589,0,392	0/1:9,13:22:99:440,0,310	0/0:27,0:27:72:0,72,1090	0/0:29,0:29:77:0,77,1170	0/0:22,0:22:63:0,63,919	0/1:9,25:34:99:828,0,289	0/0:27,0:27:35:0,35,946	0/0:29,0:29:81:0,81,1215	0/0:32,0:32:90:0,90,1350
scaffold_3	1475358	.	T	G	5412.01	PASS	AC=10;AF=0.500;AN=20;BaseQRankSum=0.532;DP=307;ExcessHet=25.5733;FS=3.073;InbreedingCoeff=-1.0000;MLEAC=10;MLEAF=0.500;MQ=59.94;MQRankSum=0.00;QD=17.63;ReadPosRankSum=-1.830e-01;SOR=0.534	GT:AD:DP:GQ:PL	0/1:15,27:42:99:870,0,444	0/1:16,21:37:99:612,0,552	0/1:17,12:29:99:431,0,627	0/1:18,12:30:99:406,0,641	0/1:12,19:31:99:677,0,397	0/1:10,14:24:99:476,0,347	0/1:14,12:26:99:434,0,449	0/1:22,10:32:99:328,0,753	0/1:13,17:30:99:657,0,391	0/1:11,15:26:99:521,0,376
scaffold_3	1478228	.	G	A	5066.01	PASS	AC=10;AF=0.500;AN=20;BaseQRankSum=-8.900e-02;DP=299;ExcessHet=25.5733;FS=1.920;InbreedingCoeff=-1.0000;MLEAC=10;MLEAF=0.500;MQ=56.71;MQRankSum=0.316;QD=17.00;ReadPosRankSum=-3.100e-02;SOR=0.572	GT:AD:DP:GQ:PL	0/1:17,23:40:99:776,0,590	0/1:16,13:29:99:498,0,591	0/1:10,13:23:99:501,0,374	0/1:11,19:30:99:631,0,352	0/1:17,20:37:99:777,0,569	0/1:13,12:25:99:426,0,455	0/1:20,14:34:99:432,0,731	0/1:15,12:27:99:435,0,465	0/1:17,9:26:99:229,0,633	0/1:16,11:27:99:361,0,554
scaffold_3	1481135	.	T	C	5458.01	PASS	AC=10;AF=0.500;AN=20;BaseQRankSum=0.840;DP=297;ExcessHet=25.5733;FS=0.000;InbreedingCoeff=-1.0000;MLEAC=10;MLEAF=0.500;MQ=60.00;MQRankSum=0.00;QD=18.50;ReadPosRankSum=0.092;SOR=0.676	GT:AD:DP:GQ:PL	0/1:17,17:34:99:645,0,609	0/1:15,13:28:99:448,0,445	0/1:14,17:31:99:627,0,484	0/1:14,17:31:99:581,0,482	0/1:10,12:22:99:448,0,369	0/1:8,14:22:99:541,0,291	0/1:15,8:23:99:264,0,565	0/1:14,21:35:99:828,0,452	0/1:20,17:37:99:637,0,564	0/1:19,13:32:99:439,0,608
scaffold_3	1495042	.	C	T	2616.53	PASS	AC=4;AF=0.200;AN=20;BaseQRankSum=0.140;DP=301;ExcessHet=4.5998;FS=0.000;InbreedingCoeff=-0.2500;MLEAC=4;MLEAF=0.200;MQ=60.00;MQRankSum=0.00;QD=19.24;ReadPosRankSum=0.336;SOR=0.667	GT:AD:DP:GQ:PL	0/1:21,16:37:99:586,0,731	0/1:9,16:25:99:563,0,290	0/1:18,10:28:99:317,0,664	0/0:24,0:24:72:0,72,993	0/0:30,0:30:87:0,87,1305	0/0:36,0:36:99:0,99,1485	0/1:16,30:46:99:1171,0,575	0/0:20,0:20:60:0,60,824	0/0:26,0:26:75:0,75,1044	0/0:28,0:28:81:0,81,1118
scaffold_3	1496995	.	A	G	5962.01	PASS	AC=10;AF=0.500;AN=20;BaseQRankSum=0.419;DP=325;ExcessHet=25.5733;FS=0.845;InbreedingCoeff=-1.0000;MLEAC=10;MLEAF=0.500;MQ=60.00;MQRankSum=0.00;QD=18.46;ReadPosRankSum=0.596;SOR=0.623	GT:AD:DP:GQ:PL	0/1:19,25:44:99:907,0,557	0/1:13,20:33:99:716,0,433	0/1:6,15:21:99:589,0,160	0/1:24,9:33:99:286,0,920	0/1:11,16:27:99:589,0,399	0/1:17,13:30:99:404,0,623	0/1:17,14:31:99:488,0,571	0/1:15,23:38:99:849,0,468	0/1:22,11:33:99:380,0,830	0/1:12,21:33:99:754,0,423
scaffold_3	1498021	.	G	A	6853.01	PASS	AC=10;AF=0.500;AN=20;BaseQRankSum=-5.980e-01;DP=322;ExcessHet=25.5733;FS=3.633;InbreedingCoeff=-1.0000;MLEAC=10;MLEAF=0.500;MQ=60.00;MQRankSum=0.00;QD=21.42;ReadPosRankSum=0.153;SOR=0.885	GT:AD:DP:GQ:PGT:PID:PL:PS	0|1:22,22:44:99:0|1:1498021_G_A:854,0,846:1498021	0|1:20,15:35:99:0|1:1498021_G_A:550,0,795:1498021	0|1:15,21:36:99:0|1:1498021_G_A:819,0,541:1498021	0|1:8,15:23:99:0|1:1498021_G_A:595,0,291:1498021	0|1:14,19:33:99:0|1:1498021_G_A:756,0,531:1498021	0|1:14,17:31:99:0|1:1498021_G_A:634,0,526:1498021	0|1:14,23:37:99:0|1:1498021_G_A:924,0,493:1498021	0|1:15,9:24:99:0|1:1498021_G_A:333,0,577:1498021	0|1:8,16:24:99:0|1:1498021_G_A:622,0,288:1498021	0|1:13,20:33:99:0|1:1498021_G_A:766,0,486:1498021
scaffold_3	1498022	.	C	A	6853.01	PASS	AC=10;AF=0.500;AN=20;BaseQRankSum=-3.950e-01;DP=321;ExcessHet=25.5733;FS=3.018;InbreedingCoeff=-1.0000;MLEAC=10;MLEAF=0.500;MQ=60.00;MQRankSum=0.00;QD=21.48;ReadPosRankSum=0.153;SOR=0.869	GT:AD:DP:GQ:PGT:PID:PL:PS	0|1:21,23:44:99:0|1:1498021_G_A:854,0,846:1498021	0|1:20,15:35:99:0|1:1498021_G_A:550,0,795:1498021	0|1:15,21:36:99:0|1:1498021_G_A:819,0,541:1498021	0|1:8,15:23:99:0|1:1498021_G_A:595,0,291:1498021	0|1:14,19:33:99:0|1:1498021_G_A:756,0,531:1498021	0|1:14,16:30:99:0|1:1498021_G_A:634,0,526:1498021	0|1:14,23:37:99:0|1:1498021_G_A:924,0,493:1498021	0|1:15,9:24:99:0|1:1498021_G_A:333,0,577:1498021	0|1:8,16:24:99:0|1:1498021_G_A:622,0,288:1498021	0|1:13,20:33:99:0|1:1498021_G_A:766,0,486:1498021
scaffold_3	1502371	.	G	A	5859.01	PASS	AC=10;AF=0.500;AN=20;BaseQRankSum=-1.780e-01;DP=313;ExcessHet=25.5733;FS=2.435;InbreedingCoeff=-1.0000;MLEAC=10;MLEAF=0.500;MQ=59.89;MQRankSum=0.00;QD=18.78;ReadPosRankSum=0.365;SOR=0.839	GT:AD:DP:GQ:PL	0/1:20,19:39:99:705,0,769	0/1:10,19:29:99:713,0,323	0/1:12,11:23:99:416,0,430	0/1:13,24:37:99:826,0,462	0/1:15,20:35:99:696,0,479	0/1:11,12:23:99:419,0,391	0/1:15,21:36:99:735,0,560	0/1:8,13:21:99:488,0,203	0/1:23,15:38:99:461,0,854	0/1:19,12:31:99:400,0,672
scaffold_3	1502400	.	C	A	5290.01	PASS	AC=10;AF=0.500;AN=20;BaseQRankSum=0.263;DP=296;ExcessHet=25.5733;FS=0.882;InbreedingCoeff=-1.0000;MLEAC=10;MLEAF=0.500;MQ=59.96;MQRankSum=0.00;QD=17.93;ReadPosRankSum=0.576;SOR=0.759	GT:AD:DP:GQ:PL	0/1:21,17:38:99:544,0,731	0/1:11,20:31:99:706,0,341	0/1:13,11:24:99:415,0,500	0/1:11,17:28:99:590,0,401	0/1:13,21:34:99:767,0,385	0/1:13,12:25:99:432,0,433	0/1:14,16:30:99:605,0,536	0/1:7,13:20:99:491,0,223	0/1:19,14:33:99:425,0,740	0/1:21,11:32:99:315,0,727
scaffold_3	1503954	.	C	T	4972.01	PASS	AC=10;AF=0.500;AN=20;BaseQRankSum=-5.030e-01;DP=321;ExcessHet=25.5733;FS=0.846;InbreedingCoeff=-1.0000;MLEAC=10;MLEAF=0.500;MQ=57.87;MQRankSum=-8.390e-01;QD=15.49;ReadPosRankSum=-1.150e-01;SOR=0.767	GT:AD:DP:GQ:PL	0/1:19,23:42:99:762,0,620	0/1:15,13:28:99:389,0,522	0/1:13,15:28:99:561,0,389	0/1:19,21:40:99:651,0,694	0/1:9,13:22:99:431,0,296	0/1:15,9:24:99:256,0,553	0/1:26,13:39:99:414,0,903	0/1:22,8:30:99:264,0,763	0/1:11,19:30:99:717,0,343	0/1:19,19:38:99:527,0,632
scaffold_3	1505773	.	C	T	5207.01	PASS	AC=10;AF=0.500;AN=20;BaseQRankSum=-6.570e-01;DP=309;ExcessHet=25.5733;FS=0.417;InbreedingCoeff=-1.0000;MLEAC=10;MLEAF=0.500;MQ=59.89;MQRankSum=0.00;QD=17.13;ReadPosRankSum=0.138;SOR=0.653	GT:AD:DP:GQ:PGT:PID:PL:PS	0|1:17,20:37:99:0|1:1505773_C_T:696,0,608:1505773	0|1:15,17:32:99:0|1:1505773_C_T:527,0,518:1505773	0|1:13,13:26:99:0|1:1505773_C_T:369,0,427:1505773	0|1:16,17:33:99:0|1:1505773_C_T:519,0,541:1505773	0|1:13,15:28:99:0|1:1505773_C_T:506,0,460:1505773	0|1:13,17:30:99:0|1:1505773_C_T:589,0,446:1505773	0|1:18,20:38:99:0|1:1505773_C_T:638,0,599:1505773	0|1:14,14:28:99:0|1:1505773_C_T:498,0,448:1505773	0|1:12,11:23:99:0|1:1505773_C_T:383,0,387:1505773	0|1:13,16:29:99:0|1:1505773_C_T:482,0,383:1505773
scaffold_3	1511837	.	G	A	4527.01	PASS	AC=10;AF=0.500;AN=20;BaseQRankSum=-7.160e-01;DP=276;ExcessHet=25.5733;FS=0.446;InbreedingCoeff=-1.0000;MLEAC=10;MLEAF=0.500;MQ=60.00;MQRankSum=0.00;QD=16.52;ReadPosRankSum=0.955;SOR=0.658	GT:AD:DP:GQ:PL	0/1:24,19:43:99:575,0,852	0/1:17,18:35:99:632,0,534	0/1:14,7:21:99:244,0,497	0/1:11,16:27:99:556,0,373	0/1:12,12:24:99:378,0,469	0/1:13,11:24:99:353,0,447	0/1:11,17:28:99:636,0,349	0/1:13,12:25:99:323,0,440	0/1:11,12:23:99:378,0,380	0/1:10,14:24:99:452,0,371
scaffold_4	21231	.	G	A	8770.01	PASS	AC=10;AF=0.500;AN=20;BaseQRankSum=0.112;DP=446;ExcessHet=25.5733;FS=5.126;InbreedingCoeff=-1.0000;MLEAC=10;MLEAF=0.500;MQ=46.12;MQRankSum=-4.640e-01;QD=19.93;ReadPosRankSum=0.094;SOR=0.515	GT:AD:DP:GQ:PL	0/1:24,49:73:99:1632,0,684	0/1:10,27:37:99:894,0,204	0/1:10,27:37:99:956,0,272	0/1:15,22:37:99:741,0,480	0/1:17,17:34:99:591,0,532	0/1:20,19:39:99:624,0,658	0/1:21,36:57:99:1168,0,629	0/1:18,23:41:99:779,0,506	0/1:19,20:39:99:572,0,585	0/1:18,28:46:99:813,0,493
scaffold_4	21925	.	G	T	7762.01	PASS	AC=10;AF=0.500;AN=20;BaseQRankSum=-5.410e-01;DP=465;ExcessHet=25.5733;FS=1.104;InbreedingCoeff=-1.0000;MLEAC=10;MLEAF=0.500;MQ=57.41;MQRankSum=-1.478e+00;QD=17.64;ReadPosRankSum=-1.070e-01;SOR=0.794	GT:AD:DP:GQ:PGT:PID:PL:PS	0|1:34,35:69:99:0|1:21925_G_T:1386,0,1309:21925	0|1:16,26:42:99:0|1:21925_G_T:1067,0,636:21925	0|1:22,16:38:99:0|1:21925_G_T:595,0,869:21925	0|1:25,19:44:99:0|1:21925_G_T:720,0,987:21925	0|1:30,22:52:99:0|1:21925_G_T:816,0,1233:21925	0|1:20,13:33:99:0|1:21925_G_T:476,0,801:21925	0|1:26,24:50:99:0|1:21925_G_T:896,0,991:21925	0|1:18,15:33:99:0|1:21925_G_T:576,0,707:21925	0|1:27,15:42:99:0|1:21925_G_T:535,0,1057:21925	0|1:20,17:37:99:0|1:21925_G_T:695,0,765:21925
scaffold_4	21932	.	G	A	7528.01	PASS	AC=10;AF=0.500;AN=20;BaseQRankSum=-1.200e-02;DP=466;ExcessHet=25.5733;FS=0.000;InbreedingCoeff=-1.0000;MLEAC=10;MLEAF=0.500;MQ=56.44;MQRankSum=-6.110e-01;QD=17.03;ReadPosRankSum=-1.400e-02;SOR=0.701	GT:AD:DP:GQ:PGT:PID:PL:PS	0|1:33,34:67:99:0|1:21925_G_T:1305,0,1283:21925	0|1:19,29:48:99:0|1:21925_G_T:1104,0,669:21925	0|1:20,16:36:99:0|1:21925_G_T:601,0,792:21925	0|1:26,19:45:99:0|1:21925_G_T:717,0,1020:21925	0|1:33,20:53:99:0|1:21925_G_T:727,0,1294:21925	0|1:21,13:34:99:0|1:21925_G_T:469,0,833:21925	0|1:25,23:48:99:0|1:21925_G_T:867,0,994:21925	0|1:17,16:33:99:0|1:21925_G_T:586,0,666:21925	0|1:27,13:40:99:0|1:21925_G_T:457,0,1084:21925	0|1:20,18:38:99:0|1:21925_G_T:695,0,782:21925
scaffold_4	121903	.	G	T	5358.01	PASS	AC=10;AF=0.500;AN=20;BaseQRankSum=-4.670e-01;DP=306;ExcessHet=25.5733;FS=1.359;InbreedingCoeff=-1.0000;MLEAC=10;MLEAF=0.500;MQ=60.00;MQRankSum=0.00;QD=17.57;ReadPosRankSum=0.555;SOR=0.604	GT:AD:DP:GQ:PL	0/1:17,33:50:99:1110,0,557	0/1:11,14:25:99:535,0,413	0/1:15,13:28:99:374,0,570	0/1:13,12:25:99:421,0,462	0/1:21,15:36:99:532,0,756	0/1:13,10:23:99:337,0,494	0/1:15,18:33:99:640,0,522	0/1:14,15:29:99:543,0,466	0/1:16,15:31:99:570,0,597	0/1:15,10:25:99:296,0,579
scaffold_4	140081	.	C	T	5404.01	PASS	AC=10;AF=0.500;AN=20;BaseQRankSum=0.231;DP=290;ExcessHet=25.5733;FS=0.902;InbreedingCoeff=-1.0000;MLEAC=10;MLEAF=0.500;MQ=60.00;MQRankSum=0.00;QD=18.90;ReadPosRankSum=-8.700e-02;SOR=0.634	GT:AD:DP:GQ:PGT:PID:PL:PS	0/1:17,23:40:99:.:.:808,0,561:.	0/1:15,10:25:99:.:.:375,0,564:.	0/1:14,20:34:99:.:.:713,0,441:.	0/1:12,19:31:99:.:.:636,0,425:.	0|1:8,14:22:99:0|1:140081_C_T:515,0,271:140081	0/1:9,12:21:99:.:.:447,0,342:.	0/1:12,14:26:99:.:.:450,0,427:.	0/1:13,11:24:99:.:.:339,0,458:.	0/1:14,16:30:99:.:.:557,0,428:.	0/1:17,16:33:99:.:.:564,0,574:.
scaffold_4	201893	.	A	G	10784	PASS	AC=10;AF=0.500;AN=20;BaseQRankSum=-8.060e-01;DP=589;ExcessHet=25.5733;FS=2.456;InbreedingCoeff=-1.0000;MLEAC=10;MLEAF=0.500;MQ=60.00;MQRankSum=0.00;QD=18.50;ReadPosRankSum=-1.168e+00;SOR=0.570	GT:AD:DP:GQ:PL	0/1:30,32:62:99:1031,0,1048	0/1:23,36:59:99:1233,0,786	0/1:29,24:53:99:835,0,924	0/1:33,22:55:99:744,0,1191	0/1:29,32:61:99:1201,0,1009	0/1:22,26:48:99:969,0,816	0/1:23,36:59:99:1205,0,808	0/1:22,35:57:99:1315,0,810	0/1:39,30:69:99:977,0,1349	0/1:23,37:60:99:1274,0,835
scaffold_4	216019	.	T	A	11907	PASS	AC=10;AF=0.500;AN=20;BaseQRankSum=1.21;DP=596;ExcessHet=25.5733;FS=3.220;InbreedingCoeff=-1.0000;MLEAC=10;MLEAF=0.500;MQ=60.00;MQRankSum=0.00;QD=20.25;ReadPosRankSum=0.392;SOR=0.910	GT:AD:DP:GQ:PGT:PID:PL:PS	0|1:33,46:79:99:0|1:216019_T_A:1754,0,1169:216019	0|1:28,39:67:99:0|1:216019_T_A:1487,0,973:216019	0|1:23,33:56:99:0|1:216019_T_A:1291,0,871:216019	0|1:27,18:45:99:0|1:216019_T_A:669,0,1075:216019	0|1:30,38:68:99:0|1:216019_T_A:1472,0,1044:216019	0|1:32,27:59:99:0|1:216019_T_A:1013,0,1205:216019	0|1:35,31:66:99:0|1:216019_T_A:1144,0,1363:216019	0|1:21,26:47:99:0|1:216019_T_A:1056,0,781:216019	0|1:23,28:51:99:0|1:216019_T_A:1089,0,795:216019	0|1:25,25:50:99:0|1:216019_T_A:932,0,881:216019
scaffold_4	216032	.	A	G	11943	PASS	AC=10;AF=0.500;AN=20;BaseQRankSum=0.869;DP=591;ExcessHet=25.5733;FS=2.442;InbreedingCoeff=-1.0000;MLEAC=10;MLEAF=0.500;MQ=60.00;MQRankSum=0.00;QD=20.49;ReadPosRankSum=-1.690e-01;SOR=0.842	GT:AD:DP:GQ:PGT:PID:PL:PS	0|1:33,44:77:99:0|1:216019_T_A:1770,0,1311:216019	0|1:30,41:71:99:0|1:216019_T_A:1575,0,1030:216019	0|1:22,34:56:99:0|1:216019_T_A:1302,0,802:216019	0|1:28,18:46:99:0|1:216019_T_A:672,0,1115:216019	0|1:28,35:63:99:0|1:216019_T_A:1369,0,999:216019	0|1:29,24:53:99:0|1:216019_T_A:924,0,1185:216019	0|1:38,31:69:99:0|1:216019_T_A:1186,0,1486:216019	0|1:23,29:52:99:0|1:216019_T_A:1134,0,852:216019	0|1:23,27:50:99:0|1:216019_T_A:1059,0,887:216019	0|1:21,25:46:99:0|1:216019_T_A:952,0,772:216019
scaffold_4	216044	.	A	G	11973	PASS	AC=10;AF=0.500;AN=20;BaseQRankSum=0.428;DP=600;ExcessHet=25.5733;FS=2.428;InbreedingCoeff=-1.0000;MLEAC=10;MLEAF=0.500;MQ=59.98;MQRankSum=0.00;QD=20.22;ReadPosRankSum=-6.180e-01;SOR=0.835	GT:AD:DP:GQ:PGT:PID:PL:PS	0|1:32,45:77:99:0|1:216019_T_A:1775,0,1247:216019	0|1:30,40:70:99:0|1:216019_T_A:1601,0,1056:216019	0|1:25,38:63:99:0|1:216019_T_A:1464,0,894:216019	0|1:30,17:47:99:0|1:216019_T_A:708,0,1196:216019	0|1:27,36:63:99:0|1:216019_T_A:1411,0,1022:216019	0|1:29,25:54:99:0|1:216019_T_A:966,0,1182:216019	0|1:38,33:71:99:0|1:216019_T_A:1231,0,1461:216019	0/1:27,23:50:99:.:.:793,0,1041:.	0|1:25,28:53:99:0|1:216019_T_A:1075,0,914:216019	0|1:20,24:44:99:0|1:216019_T_A:949,0,814:216019
scaffold_4	216066	.	T	C	11549	PASS	AC=10;AF=0.500;AN=20;BaseQRankSum=0.364;DP=575;ExcessHet=25.5733;FS=1.100;InbreedingCoeff=-1.0000;MLEAC=10;MLEAF=0.500;MQ=60.00;MQRankSum=0.00;QD=20.30;ReadPosRankSum=-3.120e-01;SOR=0.786	GT:AD:DP:GQ:PGT:PID:PL:PS	0|1:28,38:66:99:0|1:216019_T_A:1616,0,1133:216019	0|1:29,38:67:99:0|1:216019_T_A:1520,0,1050:216019	0|1:23,35:58:99:0|1:216019_T_A:1423,0,862:216019	0|1:29,19:48:99:0|1:216019_T_A:708,0,1196:216019	0|1:27,34:61:99:0|1:216019_T_A:1388,0,999:216019	0|1:30,22:52:99:0|1:216019_T_A:840,0,1191:216019	0|1:34,30:64:99:0|1:216019_T_A:1133,0,1337:216019	0|1:25,20:45:99:0|1:216019_T_A:750,0,980:216019	0|1:29,31:60:99:0|1:216019_T_A:1229,0,1072:216019	0|1:24,24:48:99:0|1:216019_T_A:942,0,933:216019
scaffold_4	216083	.	C	T	10890	PASS	AC=10;AF=0.500;AN=20;BaseQRankSum=-2.080e-01;DP=557;ExcessHet=25.5733;FS=1.100;InbreedingCoeff=-1.0000;MLEAC=10;MLEAF=0.500;MQ=60.00;MQRankSum=0.00;QD=19.76;ReadPosRankSum=-5.000e-02;SOR=0.706	GT:AD:DP:GQ:PGT:PID:PL:PS	0|1:32,40:72:99:0|1:216019_T_A:1569,0,1185:216019	0|1:33,34:67:99:0|1:216019_T_A:1376,0,1287:216019	0|1:24,32:56:99:0|1:216019_T_A:1274,0,887:216019	0|1:27,18:45:99:0|1:216019_T_A:669,0,1157:216019	0|1:22,33:55:99:0|1:216019_T_A:1388,0,915:216019	0|1:29,17:46:99:0|1:216019_T_A:627,0,1167:216019	0|1:35,26:61:99:0|1:216019_T_A:1028,0,1388:216019	0|1:23,21:44:99:0|1:216019_T_A:830,0,974:216019	0|1:29,29:58:99:0|1:216019_T_A:1136,0,1230:216019	0|1:21,26:47:99:0|1:216019_T_A:993,0,804:216019
scaffold_4	216087	.	C	T	11075	PASS	AC=10;AF=0.500;AN=20;BaseQRankSum=-2.050e-01;DP=554;ExcessHet=25.5733;FS=0.521;InbreedingCoeff=-1.0000;MLEAC=10;MLEAF=0.500;MQ=60.00;MQRankSum=0.00;QD=20.25;ReadPosRankSum=0.012;SOR=0.674	GT:AD:DP:GQ:PGT:PID:PL:PS	0|1:30,40:70:99:0|1:216019_T_A:1604,0,1301:216019	0|1:33,35:68:99:0|1:216019_T_A:1321,0,1352:216019	0|1:23,31:54:99:0|1:216019_T_A:1442,0,874:216019	0|1:27,16:43:99:0|1:216019_T_A:630,0,1118:216019	0|1:24,32:56:99:0|1:216019_T_A:1348,0,902:216019	0|1:28,17:45:99:0|1:216019_T_A:672,0,1122:216019	0|1:33,24:57:99:0|1:216019_T_A:947,0,1352:216019	0|1:23,21:44:99:0|1:216019_T_A:917,0,926:216019	0|1:33,29:62:99:0|1:216019_T_A:1204,0,1253:216019	0|1:22,26:48:99:0|1:216019_T_A:990,0,846:216019
scaffold_4	216096	.	A	G	10472	PASS	AC=10;AF=0.500;AN=20;BaseQRankSum=-3.400e-02;DP=550;ExcessHet=25.5733;FS=0.000;InbreedingCoeff=-1.0000;MLEAC=10;MLEAF=0.500;MQ=59.98;MQRankSum=0.00;QD=19.29;ReadPosRankSum=-1.060e-01;SOR=0.687	GT:AD:DP:GQ:PGT:PID:PL:PS	0|1:34,38:72:99:0|1:216019_T_A:1436,0,1313:216019	0|1:35,35:70:99:0|1:216019_T_A:1326,0,1306:216019	0|1:21,33:54:99:0|1:216019_T_A:1406,0,753:216019	0|1:27,17:44:99:0|1:216019_T_A:727,0,1141:216019	0|1:23,28:51:99:0|1:216019_T_A:1094,0,962:216019	0|1:26,18:44:99:0|1:216019_T_A:675,0,1080:216019	0|1:35,23:58:99:0|1:216019_T_A:860,0,1400:216019	0|1:23,23:46:99:0|1:216019_T_A:921,0,926:216019	0|1:30,29:59:99:0|1:216019_T_A:1162,0,1256:216019	0|1:22,23:45:99:0|1:216019_T_A:865,0,855:216019
scaffold_4	216106	.	T	A	10055	PASS	AC=10;AF=0.500;AN=20;BaseQRankSum=0.474;DP=552;ExcessHet=25.5733;FS=1.101;InbreedingCoeff=-1.0000;MLEAC=10;MLEAF=0.500;MQ=59.98;MQRankSum=0.00;QD=18.38;ReadPosRankSum=0.824;SOR=0.626	GT:AD:DP:GQ:PGT:PID:PL:PS	0|1:36,33:69:99:0|1:216019_T_A:1284,0,1518:216019	0|1:33,36:69:99:0|1:216019_T_A:1375,0,1317:216019	0|1:19,31:50:99:0|1:216019_T_A:1241,0,740:216019	0|1:29,22:51:99:0|1:216019_T_A:820,0,1300:216019	0|1:26,26:52:99:0|1:216019_T_A:1001,0,1094:216019	0|1:26,18:44:99:0|1:216019_T_A:678,0,1038:216019	0|1:38,23:61:99:0|1:216019_T_A:893,0,1523:216019	0|1:21,23:44:99:0|1:216019_T_A:843,0,848:216019	0|1:36,29:65:99:0|1:216019_T_A:1108,0,1427:216019	0|1:22,20:42:99:0|1:216019_T_A:812,0,861:216019
scaffold_4	216107	.	G	A	9935.01	PASS	AC=10;AF=0.500;AN=20;BaseQRankSum=0.380;DP=551;ExcessHet=25.5733;FS=1.102;InbreedingCoeff=-1.0000;MLEAC=10;MLEAF=0.500;MQ=59.98;MQRankSum=0.00;QD=18.20;ReadPosRankSum=0.752;SOR=0.639	GT:AD:DP:GQ:PGT:PID:PL:PS	0|1:37,32:69:99:0|1:216019_T_A:1242,0,1521:216019	0|1:33,34:67:99:0|1:216019_T_A:1378,0,1275:216019	0|1:19,29:48:99:0|1:216019_T_A:1244,0,698:216019	0|1:32,22:54:99:0|1:216019_T_A:781,0,1261:216019	0|1:26,26:52:99:0|1:216019_T_A:1001,0,1094:216019	0|1:26,18:44:99:0|1:216019_T_A:678,0,1038:216019	0|1:38,23:61:99:0|1:216019_T_A:848,0,1568:216019	0|1:21,23:44:99:0|1:216019_T_A:846,0,806:216019	0|1:36,29:65:99:0|1:216019_T_A:1108,0,1427:216019	0|1:21,21:42:99:0|1:216019_T_A:809,0,903:216019
scaffold_4	216244	.	T	C	9136.01	PASS	AC=10;AF=0.500;AN=20;BaseQRankSum=-7.600e-02;DP=502;ExcessHet=25.5733;FS=1.103;InbreedingCoeff=-1.0000;MLEAC=10;MLEAF=0.500;MQ=59.77;MQRankSum=0.00;QD=18.27;ReadPosRankSum=-7.420e-01;SOR=0.748	GT:AD:DP:GQ:PL	0/1:33,32:65:99:1024,0,955	0/1:25,29:54:99:1003,0,796	0/1:13,20:33:99:662,0,437	0/1:23,32:55:99:1021,0,606	0/1:26,23:49:99:751,0,920	0/1:21,30:51:99:838,0,469	0/1:17,25:42:99:767,0,544	0/1:15,25:40:99:789,0,390	0/1:22,39:61:99:1247,0,644	0/1:19,31:50:99:1034,0,700
scaffold_4	216289	.	A	G	9093.01	PASS	AC=10;AF=0.500;AN=20;BaseQRankSum=-4.710e-01;DP=414;ExcessHet=25.5733;FS=0.551;InbreedingCoeff=-1.0000;MLEAC=10;MLEAF=0.500;MQ=59.87;MQRankSum=0.00;QD=22.12;ReadPosRankSum=0.074;SOR=0.663	GT:AD:DP:GQ:PL	0/1:20,37:57:99:1283,0,499	0/1:15,29:44:99:948,0,471	0/1:10,17:27:99:538,0,297	0/1:13,31:44:99:976,0,370	0/1:14,25:39:99:873,0,437	0/1:14,27:41:99:803,0,397	0/1:11,24:35:99:839,0,287	0/1:8,19:27:99:651,0,239	0/1:19,36:55:99:1225,0,583	0/1:11,31:42:99:957,0,362
scaffold_4	230354	.	A	C	9319.01	PASS	AC=10;AF=0.500;AN=20;BaseQRankSum=-4.610e-01;DP=544;ExcessHet=25.5733;FS=11.914;InbreedingCoeff=-1.0000;MLEAC=10;MLEAF=0.500;MQ=59.41;MQRankSum=-1.088e+00;QD=17.89;ReadPosRankSum=0.042;SOR=0.778	GT:AD:DP:GQ:PGT:PID:PL:PS	0|1:30,41:71:99:0|1:230353_G_C:1453,0,1090:230353	0|1:24,24:48:99:0|1:230353_G_C:851,0,915:230353	0|1:18,21:39:99:0|1:230353_G_C:753,0,619:230353	0|1:27,24:51:99:0|1:230353_G_C:813,0,1036:230353	0|1:25,25:50:99:0|1:230353_G_C:937,0,900:230353	0|1:23,25:48:99:0|1:230353_G_C:946,0,824:230353	0|1:30,27:57:99:0|1:230353_G_C:966,0,1116:230353	0/1:36,27:64:99:.:.:948,0,1309:.	0|1:21,23:44:99:0|1:230353_G_C:879,0,758:230353	0|1:28,22:50:99:0|1:230353_G_C:773,0,1026:230353
scaffold_4	275794	.	G	A	1918.53	PASS	AC=4;AF=0.200;AN=20;BaseQRankSum=-2.360e-01;DP=307;ExcessHet=4.5998;FS=2.387;InbreedingCoeff=-0.2500;MLEAC=4;MLEAF=0.200;MQ=59.86;MQRankSum=0.00;QD=16.54;ReadPosRankSum=1.19;SOR=0.924	GT:AD:DP:GQ:PL	0/1:18,9:27:99:276,0,619	0/1:13,17:30:99:543,0,454	0/1:9,17:26:99:591,0,266	0/0:27,0:27:64:0,64,963	0/0:42,0:42:65:0,65,1547	0/0:26,0:26:72:0,72,1080	0/1:17,16:33:99:529,0,497	0/0:30,0:30:73:0,73,1099	0/0:35,0:35:70:0,70,1226	0/0:30,0:30:81:0,81,1215
scaffold_4	336615	.	A	G	30896	PASS	AC=10;AF=0.500;AN=20;BaseQRankSum=1.02;DP=980;ExcessHet=25.5733;FS=3.761;InbreedingCoeff=-1.0000;MLEAC=10;MLEAF=0.500;MQ=51.35;MQRankSum=-1.206e+00;QD=31.69;ReadPosRankSum=0.126;SOR=0.776	GT:AD:DP:GQ:PL	0/1:22,138:160:99:5163,0,359	0/1:16,88:104:99:3174,0,302	0/1:9,51:60:99:1954,0,146	0/1:19,82:101:99:3119,0,502	0/1:18,81:99:99:3076,0,423	0/1:13,56:69:99:2033,0,238	0/1:22,107:129:99:3933,0,514	0/1:10,78:88:99:3023,0,107	0/1:13,78:91:99:2931,0,243	0/1:8,66:74:99:2490,0,113
scaffold_4	340075	.	T	C	100570	PASS	AC=18;AF=0.900;AN=20;BaseQRankSum=0.128;DP=2799;ExcessHet=3.2451;FS=6.114;InbreedingCoeff=-0.1112;MLEAC=18;MLEAF=0.900;MQ=42.55;MQRankSum=-2.930e-01;QD=26.89;ReadPosRankSum=-4.640e-01;SOR=0.194	GT:AD:DP:GQ:PL	1/1:18,333:351:99:12911,315,0	1/1:20,256:276:43:9895,43,0	0/1:23,184:207:99:7077,0,253	0/1:21,223:244:66:8616,0,66	1/1:22,290:314:92:11424,92,0	1/1:11,196:207:99:7732,139,0	1/1:21,325:346:99:12746,290,0	1/1:22,275:297:31:10584,31,0	1/1:19,282:301:99:10863,149,0	1/1:18,219:237:99:8684,126,0
scaffold_4	461026	.	C	T	4563.03	PASS	AC=10;AF=0.500;AN=20;BaseQRankSum=0.822;DP=280;ExcessHet=25.5733;FS=1.993;InbreedingCoeff=-1.0000;MLEAC=10;MLEAF=0.500;MQ=59.92;MQRankSum=0.00;QD=16.47;ReadPosRankSum=0.682;SOR=0.576	GT:AD:DP:GQ:PL	0/1:20,18:38:99:634,0,669	0/1:11,9:20:99:328,0,422	0/1:15,9:24:99:289,0,554	0/1:17,11:28:99:398,0,619	0/1:13,15:28:99:579,0,434	0/1:8,14:22:99:531,0,189	0/1:16,13:29:99:395,0,528	0/1:12,14:26:99:473,0,373	0/1:18,13:34:99:482,0,667	0/1:18,13:31:99:482,0,609
scaffold_4	475348	.	G	A	4527.01	PASS	AC=10;AF=0.500;AN=20;BaseQRankSum=0.148;DP=289;ExcessHet=25.5733;FS=8.123;InbreedingCoeff=-1.0000;MLEAC=10;MLEAF=0.500;MQ=60.00;MQRankSum=0.00;QD=15.72;ReadPosRankSum=0.620;SOR=0.410	GT:AD:DP:GQ:PL	0/1:24,13:37:99:427,0,881	0/1:11,15:26:99:530,0,396	0/1:14,14:28:99:442,0,493	0/1:26,17:43:99:623,0,938	0/1:16,12:28:99:408,0,555	0/1:16,5:21:99:159,0,642	0/1:14,13:27:99:501,0,505	0/1:12,17:29:99:674,0,436	0/1:10,13:23:99:504,0,322	0/1:16,10:26:99:259,0,479
scaffold_4	517932	.	C	A	6040.01	PASS	AC=10;AF=0.500;AN=20;BaseQRankSum=0.333;DP=296;ExcessHet=25.5733;FS=1.382;InbreedingCoeff=-1.0000;MLEAC=10;MLEAF=0.500;MQ=60.00;MQRankSum=0.00;QD=20.54;ReadPosRankSum=0.548;SOR=0.612	GT:AD:DP:GQ:PGT:PID:PL:PS	0|1:18,16:34:99:0|1:517932_C_A:650,0,694:517932	0|1:17,15:32:99:0|1:517932_C_A:579,0,659:517932	0|1:13,13:26:99:0|1:517932_C_A:507,0,481:517932	0|1:15,17:32:99:0|1:517932_C_A:663,0,620:517932	0|1:16,13:29:99:0|1:517932_C_A:498,0,625:517932	0|1:13,12:25:99:0|1:517932_C_A:457,0,499:517932	0|1:15,22:37:99:0|1:517932_C_A:907,0,552:517932	0|1:10,20:30:99:0|1:517932_C_A:810,0,349:517932	0|1:11,15:26:99:0|1:517932_C_A:588,0,417:517932	0|1:13,10:23:99:0|1:517932_C_A:381,0,516:517932
scaffold_4	517933	.	A	T	6040.01	PASS	AC=10;AF=0.500;AN=20;BaseQRankSum=0.869;DP=298;ExcessHet=25.5733;FS=1.378;InbreedingCoeff=-1.0000;MLEAC=10;MLEAF=0.500;MQ=60.00;MQRankSum=0.00;QD=20.41;ReadPosRankSum=0.642;SOR=0.612	GT:AD:DP:GQ:PGT:PID:PL:PS	0|1:18,17:35:99:0|1:517932_C_A:650,0,694:517932	0|1:17,15:32:99:0|1:517932_C_A:579,0,659:517932	0|1:13,13:26:99:0|1:517932_C_A:507,0,481:517932	0|1:16,17:33:99:0|1:517932_C_A:663,0,620:517932	0|1:16,13:29:99:0|1:517932_C_A:498,0,625:517932	0|1:12,12:24:99:0|1:517932_C_A:457,0,499:517932	0|1:15,23:38:99:0|1:517932_C_A:907,0,552:517932	0|1:10,20:30:99:0|1:517932_C_A:810,0,349:517932	0|1:11,15:26:99:0|1:517932_C_A:588,0,417:517932	0|1:13,10:23:99:0|1:517932_C_A:381,0,516:517932
scaffold_4	529452	.	A	G	7813.01	PASS	AC=10;AF=0.500;AN=20;BaseQRankSum=0.461;DP=343;ExcessHet=25.5733;FS=0.456;InbreedingCoeff=-1.0000;MLEAC=10;MLEAF=0.500;MQ=53.74;MQRankSum=1.42;QD=27.13;ReadPosRankSum=0.096;SOR=0.734	GT:AD:DP:GQ:PGT:PID:PL:PS	0|1:11,25:36:99:0|1:529452_A_G:999,0,387:529452	0|1:7,29:36:99:0|1:529452_A_G:1156,0,207:529452	0|1:17,14:31:99:0|1:529452_A_G:536,0,669:529452	0|1:6,19:25:99:0|1:529452_A_G:840,0,231:529452	0|1:5,15:20:99:0|1:529452_A_G:605,0,165:529452	0|1:4,20:24:99:0|1:529452_A_G:822,0,129:529452	0|1:7,18:25:99:0|1:529452_A_G:722,0,303:529452	0|1:11,12:23:99:0|1:529452_A_G:468,0,468:529452	0|1:16,20:36:99:0|1:529452_A_G:771,0,612:529452	0|1:10,22:32:99:0|1:529452_A_G:894,0,354:529452
scaffold_4	529465	.	G	C	7653.01	PASS	AC=10;AF=0.500;AN=20;BaseQRankSum=0.473;DP=375;ExcessHet=25.5733;FS=0.000;InbreedingCoeff=-1.0000;MLEAC=10;MLEAF=0.500;MQ=53.26;MQRankSum=1.40;QD=24.37;ReadPosRankSum=0.789;SOR=0.714	GT:AD:DP:GQ:PGT:PID:PL:PS	0|1:14,24:38:99:0|1:529452_A_G:962,0,504:529452	0|1:8,24:32:99:0|1:529452_A_G:1012,0,257:529452	0|1:18,15:33:99:0|1:529452_A_G:548,0,690:529452	0|1:10,25:35:99:0|1:529452_A_G:1016,0,323:529452	0|1:9,14:23:99:0|1:529452_A_G:520,0,281:529452	0|1:7,19:26:99:0|1:529452_A_G:784,0,199:529452	0|1:11,16:27:99:0|1:529452_A_G:677,0,390:529452	0|1:14,12:26:99:0|1:529452_A_G:449,0,535:529452	0|1:20,20:40:99:0|1:529452_A_G:771,0,737:529452	0|1:11,23:34:99:0|1:529452_A_G:914,0,383:529452
scaffold_4	529511	.	G	A	7607.01	PASS	AC=10;AF=0.500;AN=20;BaseQRankSum=0.263;DP=431;ExcessHet=25.5733;FS=6.054;InbreedingCoeff=-1.0000;MLEAC=10;MLEAF=0.500;MQ=50.90;MQRankSum=-6.460e-01;QD=20.84;ReadPosRankSum=-1.760e-01;SOR=0.671	GT:AD:DP:GQ:PGT:PID:PL:PS	0|1:21,25:46:99:0|1:529511_G_A:986,0,780:529511	0|1:9,25:34:99:0|1:529511_G_A:944,0,345:529511	0/1:29,16:45:99:.:.:485,0,869:.	0|1:15,24:39:99:0|1:529511_G_A:959,0,558:529511	0|1:12,19:31:99:0|1:529511_G_A:801,0,474:529511	0|1:10,20:30:99:0|1:529511_G_A:807,0,402:529511	0|1:13,16:29:99:0|1:529511_G_A:630,0,540:529511	0|1:19,13:32:99:0|1:529511_G_A:468,0,750:529511	0|1:22,20:42:99:0|1:529511_G_A:732,0,843:529511	0|1:17,20:37:99:0|1:529511_G_A:795,0,611:529511
scaffold_4	530799	.	A	C	7863.01	PASS	AC=10;AF=0.500;AN=20;BaseQRankSum=0.767;DP=453;ExcessHet=25.5733;FS=1.103;InbreedingCoeff=-1.0000;MLEAC=10;MLEAF=0.500;MQ=51.84;MQRankSum=-9.270e-01;QD=18.54;ReadPosRankSum=-1.980e-01;SOR=0.819	GT:AD:DP:GQ:PL	0/1:22,30:52:99:1086,0,710	0/1:13,22:35:99:756,0,381	0/1:15,27:42:99:914,0,388	0/1:26,25:51:99:925,0,969	0/1:26,25:51:99:840,0,775	0/1:10,15:25:99:572,0,313	0/1:18,21:39:99:661,0,541	0/1:18,19:37:99:673,0,567	0/1:20,25:45:99:921,0,649	0/1:28,19:47:99:515,0,899
scaffold_4	533572	.	G	A	7809.01	PASS	AC=10;AF=0.500;AN=20;BaseQRankSum=-2.170e-01;DP=516;ExcessHet=25.5733;FS=2.426;InbreedingCoeff=-1.0000;MLEAC=10;MLEAF=0.500;MQ=55.33;MQRankSum=0.709;QD=15.25;ReadPosRankSum=0.230;SOR=0.547	GT:AD:DP:GQ:PL	0/1:37,39:76:99:1335,0,1364	0/1:29,12:41:99:363,0,1070	0/1:31,25:56:99:704,0,1121	0/1:21,30:51:99:1039,0,711	0/1:27,19:46:99:617,0,1008	0/1:25,22:47:99:732,0,879	0/1:33,22:55:99:666,0,1135	0/1:21,22:43:99:754,0,731	0/1:24,21:45:99:763,0,802	0/1:28,24:52:99:836,0,947
scaffold_4	533829	.	G	T	7060.01	PASS	AC=10;AF=0.500;AN=20;BaseQRankSum=-3.270e-01;DP=446;ExcessHet=25.5733;FS=0.000;InbreedingCoeff=-1.0000;MLEAC=10;MLEAF=0.500;MQ=47.18;MQRankSum=-9.160e-01;QD=15.83;ReadPosRankSum=-2.850e-01;SOR=0.681	GT:AD:DP:GQ:PL	0/1:27,34:61:99:1225,0,993	0/1:29,16:45:99:532,0,1007	0/1:23,15:38:99:552,0,749	0/1:22,21:43:99:770,0,744	0/1:23,30:53:99:1060,0,668	0/1:22,19:41:99:704,0,817	0/1:31,15:46:99:488,0,1077	0/1:26,19:45:99:682,0,1012	0/1:21,12:33:99:429,0,838	0/1:24,17:41:99:618,0,814
scaffold_4	533842	.	G	A	8098.01	PASS	AC=10;AF=0.500;AN=20;BaseQRankSum=-3.150e-01;DP=452;ExcessHet=25.5733;FS=0.517;InbreedingCoeff=-1.0000;MLEAC=10;MLEAF=0.500;MQ=47.31;MQRankSum=0.190;QD=17.92;ReadPosRankSum=-3.270e-01;SOR=0.733	GT:AD:DP:GQ:PGT:PID:PL:PS	0|1:24,36:60:99:0|1:533842_G_A:1439,0,887:533842	0|1:28,18:46:99:0|1:533842_G_A:672,0,1102:533842	0|1:21,13:34:99:0|1:533842_G_A:516,0,840:533842	0|1:20,23:43:99:0|1:533842_G_A:906,0,755:533842	0|1:24,28:52:99:0|1:533842_G_A:1093,0,907:533842	0|1:23,21:44:99:0|1:533842_G_A:813,0,892:533842	0|1:30,16:46:99:0|1:533842_G_A:572,0,1201:533842	0|1:26,20:46:99:0|1:533842_G_A:782,0,1052:533842	0|1:23,16:39:99:0|1:533842_G_A:621,0,936:533842	0|1:24,18:42:99:0|1:533842_G_A:684,0,945:533842
scaffold_4	533843	.	A	G	8098.01	PASS	AC=10;AF=0.500;AN=20;BaseQRankSum=0.704;DP=452;ExcessHet=25.5733;FS=0.517;InbreedingCoeff=-1.0000;MLEAC=10;MLEAF=0.500;MQ=47.41;MQRankSum=0.172;QD=17.92;ReadPosRankSum=-6.740e-01;SOR=0.733	GT:AD:DP:GQ:PGT:PID:PL:PS	0|1:23,36:59:99:0|1:533842_G_A:1439,0,887:533842	0|1:28,18:46:99:0|1:533842_G_A:672,0,1102:533842	0|1:21,14:35:99:0|1:533842_G_A:516,0,840:533842	0|1:19,23:42:99:0|1:533842_G_A:906,0,755:533842	0|1:23,28:51:99:0|1:533842_G_A:1093,0,907:533842	0|1:22,21:43:99:0|1:533842_G_A:813,0,892:533842	0|1:29,16:45:99:0|1:533842_G_A:572,0,1201:533842	0|1:27,21:48:99:0|1:533842_G_A:782,0,1052:533842	0|1:24,17:41:99:0|1:533842_G_A:621,0,936:533842	0|1:24,18:42:99:0|1:533842_G_A:684,0,945:533842
scaffold_4	534237	.	T	C	10397	PASS	AC=10;AF=0.500;AN=20;BaseQRankSum=0.022;DP=490;ExcessHet=25.5733;FS=5.947;InbreedingCoeff=-1.0000;MLEAC=10;MLEAF=0.500;MQ=59.15;MQRankSum=1.79;QD=22.17;ReadPosRankSum=0.519;SOR=0.776	GT:AD:DP:GQ:PGT:PID:PL:PS	0|1:32,31:63:99:0|1:534215_G_A:1322,0,1305:534215	0|1:31,34:65:99:0|1:534215_G_A:1376,0,1196:534215	0|1:9,13:22:99:0|1:534215_G_A:561,0,336:534215	0|1:22,22:44:99:0|1:534215_G_A:894,0,935:534215	0|1:27,27:54:99:0|1:534215_G_A:1094,0,1049:534215	0|1:21,25:46:99:0|1:534215_G_A:1029,0,804:534215	0|1:15,29:44:99:0|1:534215_G_A:1173,0,543:534215	0|1:22,25:47:99:0|1:534215_G_A:1016,0,971:534215	0|1:21,27:48:99:0|1:534215_G_A:1275,0,785:534215	0|1:19,17:36:99:0|1:534215_G_A:657,0,747:534215
scaffold_4	534248	.	T	C	10432	PASS	AC=10;AF=0.500;AN=20;BaseQRankSum=0.031;DP=494;ExcessHet=25.5733;FS=4.051;InbreedingCoeff=-1.0000;MLEAC=10;MLEAF=0.500;MQ=59.14;MQRankSum=2.06;QD=22.05;ReadPosRankSum=0.563;SOR=0.647	GT:AD:DP:GQ:PGT:PID:PL:PS	0|1:31,32:63:99:0|1:534215_G_A:1289,0,1244:534215	0|1:30,34:64:99:0|1:534215_G_A:1337,0,1157:534215	0|1:10,16:26:99:0|1:534215_G_A:639,0,414:534215	0|1:22,22:44:99:0|1:534215_G_A:855,0,900:534215	0|1:24,32:56:99:0|1:534215_G_A:1258,0,953:534215	0|1:18,24:42:99:0|1:534215_G_A:945,0,810:534215	0|1:14,29:43:99:0|1:534215_G_A:1218,0,498:534215	0|1:24,26:50:99:0|1:534215_G_A:1136,0,962:534215	0|1:21,28:49:99:0|1:534215_G_A:1149,0,794:534215	0|1:20,16:36:99:0|1:534215_G_A:606,0,876:534215
scaffold_4	534254	.	A	G	10190	PASS	AC=10;AF=0.500;AN=20;BaseQRankSum=0.295;DP=496;ExcessHet=25.5733;FS=5.907;InbreedingCoeff=-1.0000;MLEAC=10;MLEAF=0.500;MQ=59.10;MQRankSum=2.02;QD=21.45;ReadPosRankSum=0.870;SOR=0.630	GT:AD:DP:GQ:PGT:PID:PL:PS	0|1:32,34:66:99:0|1:534215_G_A:1287,0,1242:534215	0|1:28,34:62:99:0|1:534215_G_A:1340,0,1115:534215	0|1:10,16:26:99:0|1:534215_G_A:639,0,414:534215	0|1:21,21:42:99:0|1:534215_G_A:840,0,858:534215	0|1:24,32:56:99:0|1:534215_G_A:1255,0,995:534215	0|1:18,24:42:99:0|1:534215_G_A:948,0,684:534215	0|1:15,29:44:99:0|1:534215_G_A:1152,0,543:534215	0|1:26,27:53:99:0|1:534215_G_A:1049,0,1010:534215	0|1:21,26:47:99:0|1:534215_G_A:1071,0,801:534215	0|1:21,16:37:99:0|1:534215_G_A:609,0,834:534215
scaffold_4	534349	.	C	T	12215	PASS	AC=10;AF=0.500;AN=20;BaseQRankSum=0.416;DP=482;ExcessHet=25.5733;FS=2.584;InbreedingCoeff=-1.0000;MLEAC=10;MLEAF=0.500;MQ=57.79;MQRankSum=3.51;QD=25.77;ReadPosRankSum=-1.180e-01;SOR=0.855	GT:AD:DP:GQ:PGT:PID:PL:PS	0|1:27,40:67:99:0|1:534349_C_T:1590,0,969:534349	0|1:13,37:50:99:0|1:534349_C_T:1490,0,426:534349	0|1:9,19:28:99:0|1:534349_C_T:771,0,321:534349	0|1:16,29:45:99:0|1:534349_C_T:1170,0,541:534349	0|1:18,33:51:99:0|1:534349_C_T:1272,0,672:534349	0|1:14,31:45:99:0|1:534349_C_T:1214,0,488:534349	0|1:11,37:48:99:0|1:534349_C_T:1507,0,345:534349	0|1:22,23:45:99:0|1:534349_C_T:942,0,835:534349	0|1:20,33:53:99:0|1:534349_C_T:1279,0,769:534349	0|1:17,25:42:99:0|1:534349_C_T:980,0,599:534349
scaffold_4	534365	.	G	A	12573	PASS	AC=10;AF=0.500;AN=20;BaseQRankSum=0.547;DP=474;ExcessHet=25.5733;FS=1.863;InbreedingCoeff=-1.0000;MLEAC=10;MLEAF=0.500;MQ=57.39;MQRankSum=3.95;QD=26.87;ReadPosRankSum=6.000e-03;SOR=0.647	GT:AD:DP:GQ:PGT:PID:PL:PS	0|1:25,42:67:99:0|1:534349_C_T:1665,0,923:534349	0|1:13,34:47:99:0|1:534349_C_T:1389,0,434:534349	0|1:10,21:31:99:0|1:534349_C_T:839,0,356:534349	0|1:13,30:43:99:0|1:534349_C_T:1184,0,489:534349	0|1:16,32:48:99:0|1:534349_C_T:1374,0,527:534349	0|1:13,37:50:99:0|1:534349_C_T:1392,0,473:534349	0|1:10,37:47:99:0|1:534349_C_T:1545,0,306:534349	0|1:20,27:47:99:0|1:534349_C_T:1064,0,787:534349	0|1:21,28:49:99:0|1:534349_C_T:1182,0,800:534349	0|1:16,23:39:99:0|1:534349_C_T:939,0,563:534349
scaffold_4	534948	.	G	A	10824	PASS	AC=10;AF=0.500;AN=20;BaseQRankSum=-1.950e-01;DP=369;ExcessHet=25.5733;FS=6.914;InbreedingCoeff=-1.0000;MLEAC=10;MLEAF=0.500;MQ=50.40;MQRankSum=2.10;QD=29.33;ReadPosRankSum=-1.163e+00;SOR=0.427	GT:AD:DP:GQ:PGT:PID:PL:PS	0|1:14,32:46:99:0|1:534948_G_A:1258,0,492:534948	0|1:12,27:39:99:0|1:534948_G_A:1098,0,423:534948	0|1:8,17:25:99:0|1:534948_G_A:690,0,285:534948	0|1:10,27:37:99:0|1:534948_G_A:1140,0,336:534948	0|1:14,31:45:99:0|1:534948_G_A:1260,0,495:534948	0|1:8,15:23:99:0|1:534948_G_A:648,0,288:534948	0|1:10,30:40:99:0|1:534948_G_A:1227,0,372:534948	0|1:9,27:36:99:0|1:534948_G_A:1149,0,294:534948	0|1:8,29:37:99:0|1:534948_G_A:1233,0,288:534948	0|1:13,28:41:99:0|1:534948_G_A:1121,0,462:534948
scaffold_4	534952	.	G	A	10950	PASS	AC=10;AF=0.500;AN=20;BaseQRankSum=-6.870e-01;DP=376;ExcessHet=25.5733;FS=6.691;InbreedingCoeff=-1.0000;MLEAC=10;MLEAF=0.500;MQ=50.37;MQRankSum=2.10;QD=29.12;ReadPosRankSum=-9.810e-01;SOR=0.448	GT:AD:DP:GQ:PGT:PID:PL:PS	0|1:15,30:45:99:0|1:534948_G_A:1248,0,537:534948	0|1:14,27:41:99:0|1:534948_G_A:1134,0,504:534948	0|1:8,17:25:99:0|1:534948_G_A:690,0,285:534948	0|1:10,26:36:99:0|1:534948_G_A:1062,0,342:534948	0|1:14,31:45:99:0|1:534948_G_A:1302,0,492:534948	0|1:8,17:25:99:0|1:534948_G_A:732,0,282:534948	0|1:11,30:41:99:0|1:534948_G_A:1227,0,372:534948	0|1:10,28:38:99:0|1:534948_G_A:1143,0,378:534948	0|1:9,30:39:99:0|1:534948_G_A:1275,0,285:534948	0|1:13,28:41:99:0|1:534948_G_A:1137,0,462:534948
scaffold_4	534956	.	A	G	10908	PASS	AC=10;AF=0.500;AN=20;BaseQRankSum=-1.149e+00;DP=379;ExcessHet=25.5733;FS=5.839;InbreedingCoeff=-1.0000;MLEAC=10;MLEAF=0.500;MQ=50.41;MQRankSum=2.20;QD=28.86;ReadPosRankSum=-7.970e-01;SOR=0.464	GT:AD:DP:GQ:PGT:PID:PL:PS	0|1:15,31:46:99:0|1:534948_G_A:1257,0,537:534948	0|1:14,25:39:99:0|1:534948_G_A:1092,0,507:534948	0|1:8,17:25:99:0|1:534948_G_A:690,0,285:534948	0|1:10,25:35:99:0|1:534948_G_A:1062,0,342:534948	0|1:14,32:46:99:0|1:534948_G_A:1299,0,534:534948	0|1:8,17:25:99:0|1:534948_G_A:732,0,282:534948	0|1:11,30:41:99:0|1:534948_G_A:1227,0,372:534948	0|1:11,28:39:99:0|1:534948_G_A:1143,0,378:534948	0|1:9,31:40:99:0|1:534948_G_A:1275,0,285:534948	0|1:14,28:42:99:0|1:534948_G_A:1131,0,546:534948
scaffold_4	534961	.	T	C	11013	PASS	AC=10;AF=0.500;AN=20;BaseQRankSum=-5.140e-01;DP=383;ExcessHet=25.5733;FS=2.955;InbreedingCoeff=-1.0000;MLEAC=10;MLEAF=0.500;MQ=50.33;MQRankSum=2.21;QD=28.91;ReadPosRankSum=-4.010e-01;SOR=0.545	GT:AD:DP:GQ:PGT:PID:PL:PS	0|1:16,29:45:99:0|1:534948_G_A:1170,0,585:534948	0|1:14,23:37:99:0|1:534948_G_A:966,0,516:534948	0|1:10,17:27:99:0|1:534948_G_A:726,0,366:534948	0|1:11,26:37:99:0|1:534948_G_A:1059,0,384:534948	0|1:15,33:48:99:0|1:534948_G_A:1383,0,528:534948	0|1:9,20:29:99:0|1:534948_G_A:852,0,357:534948	0|1:11,28:39:99:0|1:534948_G_A:1227,0,372:534948	0|1:11,26:37:99:0|1:534948_G_A:1227,0,372:534948	0|1:9,30:39:99:0|1:534948_G_A:1272,0,323:534948	0|1:15,28:43:99:0|1:534948_G_A:1131,0,546:534948
scaffold_4	534982	.	T	C	11105	PASS	AC=10;AF=0.500;AN=20;BaseQRankSum=-4.900e-02;DP=403;ExcessHet=25.5733;FS=1.259;InbreedingCoeff=-1.0000;MLEAC=10;MLEAF=0.500;MQ=50.49;MQRankSum=2.61;QD=27.76;ReadPosRankSum=-8.300e-02;SOR=0.614	GT:AD:DP:GQ:PGT:PID:PL:PS	0|1:20,34:54:99:0|1:534948_G_A:1359,0,737:534948	0|1:14,22:36:99:0|1:534948_G_A:921,0,557:534948	0|1:8,18:26:99:0|1:534948_G_A:732,0,282:534948	0|1:14,28:42:99:0|1:534948_G_A:1134,0,504:534948	0|1:14,33:47:99:0|1:534948_G_A:1415,0,524:534948	0|1:11,21:32:99:0|1:534948_G_A:885,0,396:534948	0|1:12,32:44:99:0|1:534948_G_A:1347,0,439:534948	0|1:13,28:41:99:0|1:534948_G_A:1137,0,462:534948	0|1:11,29:40:99:0|1:534948_G_A:1218,0,357:534948	0|1:16,22:38:99:0|1:534948_G_A:957,0,628:534948
scaffold_4	534984	.	A	G	10940	PASS	AC=10;AF=0.500;AN=20;BaseQRankSum=-3.380e-01;DP=403;ExcessHet=25.5733;FS=3.439;InbreedingCoeff=-1.0000;MLEAC=10;MLEAF=0.500;MQ=50.53;MQRankSum=2.52;QD=27.35;ReadPosRankSum=-1.390e-01;SOR=0.538	GT:AD:DP:GQ:PGT:PID:PL:PS	0|1:20,34:54:99:0|1:534948_G_A:1359,0,737:534948	0|1:15,22:37:99:0|1:534948_G_A:879,0,560:534948	0|1:7,18:25:99:0|1:534948_G_A:732,0,282:534948	0|1:13,27:40:99:0|1:534948_G_A:1134,0,504:534948	0|1:14,34:48:99:0|1:534948_G_A:1376,0,486:534948	0|1:10,22:32:99:0|1:534948_G_A:885,0,396:534948	0|1:12,32:44:99:0|1:534948_G_A:1347,0,439:534948	0|1:13,28:41:99:0|1:534948_G_A:1137,0,462:534948	0|1:11,30:41:99:0|1:534948_G_A:1218,0,357:534948	0|1:17,21:38:99:0|1:534948_G_A:873,0,634:534948
scaffold_4	540855	.	C	A	4710.01	PASS	AC=10;AF=0.500;AN=20;BaseQRankSum=-6.950e-01;DP=303;ExcessHet=25.5733;FS=1.905;InbreedingCoeff=-1.0000;MLEAC=10;MLEAF=0.500;MQ=60.00;MQRankSum=0.00;QD=15.65;ReadPosRankSum=0.346;SOR=0.821	GT:AD:DP:GQ:PL	0/1:17,14:31:99:440,0,580	0/1:17,16:33:99:464,0,577	0/1:8,12:20:99:331,0,297	0/1:14,19:33:99:642,0,471	0/1:17,20:37:99:665,0,541	0/1:18,14:32:99:489,0,566	0/1:19,13:32:99:453,0,705	0/1:11,18:29:99:581,0,364	0/1:12,12:24:99:331,0,381	0/1:20,10:30:99:314,0,674
scaffold_4	552888	.	G	A	12632.9	PASS	AC=13;AF=0.650;AN=20;BaseQRankSum=0.891;DP=322;ExcessHet=10.0405;FS=2.497;InbreedingCoeff=-0.5384;MLEAC=13;MLEAF=0.650;MQ=60.00;MQRankSum=0.00;QD=31.31;ReadPosRankSum=1.09;SOR=0.829	GT:AD:DP:GQ:PGT:PID:PL:PS	0|1:7,45:52:99:0|1:552883_C_A:1907,0,197:552883	0|1:4,21:25:99:0|1:552883_C_A:912,0,102:552883	0|1:2,18:20:30:0|1:552883_C_A:750,0,30:552883	0|1:3,26:29:48:0|1:552883_C_A:1083,0,48:552883	0|1:1,26:27:33:0|1:552883_C_A:1167,0,33:552883	1|1:1,23:24:30:1|1:552883_C_A:1035,30,0:552883	0|1:3,32:35:40:0|1:552883_C_A:1416,0,40:552883	0|1:5,31:36:99:0|1:552883_C_A:1329,0,105:552883	1|1:2,41:43:52:1|1:552883_C_A:1768,52,0:552883	1|1:1,26:27:45:1|1:552883_C_A:1260,45,0:552883
scaffold_4	553053	.	G	A	4288.98	PASS	AC=9;AF=0.450;AN=20;BaseQRankSum=-9.420e-01;DP=303;ExcessHet=18.1697;FS=5.781;InbreedingCoeff=-0.8182;MLEAC=9;MLEAF=0.450;MQ=59.99;MQRankSum=0.00;QD=16.50;ReadPosRankSum=0.529;SOR=0.734	GT:AD:DP:GQ:PL	0/1:13,18:31:99:556,0,468	0/1:13,15:28:99:434,0,473	0/1:12,11:23:99:365,0,436	0/0:40,0:40:99:0,107,1518	0/1:13,12:25:99:400,0,456	0/1:10,12:22:99:401,0,333	0/1:21,23:44:99:805,0,721	0/1:15,15:30:99:466,0,535	0/1:16,9:25:99:287,0,607	0/1:15,17:32:99:581,0,434
scaffold_4	566948	.	C	A	6089.01	PASS	AC=10;AF=0.500;AN=20;BaseQRankSum=0.317;DP=327;ExcessHet=25.5733;FS=2.984;InbreedingCoeff=-1.0000;MLEAC=10;MLEAF=0.500;MQ=59.95;MQRankSum=0.00;QD=18.74;ReadPosRankSum=0.208;SOR=0.865	GT:AD:DP:GQ:PGT:PID:PL:PS	0/1:13,19:32:99:.:.:704,0,474:.	0/1:16,14:30:99:.:.:455,0,615:.	0/1:11,12:23:99:.:.:463,0,396:.	0/1:22,22:44:99:.:.:798,0,817:.	0/1:13,29:42:99:.:.:1078,0,444:.	0/1:12,8:20:99:.:.:259,0,444:.	0/1:15,19:34:99:.:.:692,0,502:.	0/1:16,15:31:99:.:.:531,0,576:.	0/1:22,22:44:99:.:.:665,0,740:.	0|1:13,12:25:99:0|1:566948_C_A:444,0,444:566948
scaffold_4	599480	.	C	T	2563.53	PASS	AC=4;AF=0.200;AN=20;BaseQRankSum=-1.026e+00;DP=332;ExcessHet=4.5998;FS=0.000;InbreedingCoeff=-0.2500;MLEAC=4;MLEAF=0.200;MQ=60.00;MQRankSum=0.00;QD=17.68;ReadPosRankSum=-2.100e-02;SOR=0.660	GT:AD:DP:GQ:PL	0/1:19,22:41:99:782,0,717	0/1:16,18:34:99:654,0,568	0/1:16,14:30:99:454,0,578	0/0:39,0:39:99:0,101,1550	0/0:37,0:37:99:0,102,1530	0/0:27,0:27:81:0,81,1069	0/1:20,20:40:99:694,0,736	0/0:23,0:23:57:0,57,908	0/0:36,0:36:99:0,99,1471	0/0:25,0:25:69:0,69,1035
scaffold_4	602128	.	G	T	5111.01	PASS	AC=10;AF=0.500;AN=20;BaseQRankSum=-4.010e-01;DP=318;ExcessHet=25.5733;FS=3.015;InbreedingCoeff=-1.0000;MLEAC=10;MLEAF=0.500;MQ=60.00;MQRankSum=0.00;QD=16.23;ReadPosRankSum=0.088;SOR=0.675	GT:AD:DP:GQ:PL	0/1:16,22:38:99:724,0,487	0/1:17,13:30:99:492,0,549	0/1:11,11:22:99:332,0,409	0/1:16,20:36:99:645,0,535	0/1:26,22:48:99:758,0,866	0/1:14,10:24:99:366,0,512	0/1:21,18:39:99:561,0,686	0/1:11,11:22:99:377,0,412	0/1:16,15:31:99:541,0,585	0/1:16,9:25:99:315,0,536
scaffold_4	652707	.	T	C	9259.01	PASS	AC=10;AF=0.500;AN=20;BaseQRankSum=1.46;DP=379;ExcessHet=25.5733;FS=1.822;InbreedingCoeff=-1.0000;MLEAC=10;MLEAF=0.500;MQ=58.14;MQRankSum=-1.326e+00;QD=24.82;ReadPosRankSum=-1.820e-01;SOR=0.594	GT:AD:DP:GQ:PL	0/1:10,34:44:99:1335,0,235	0/1:16,26:42:99:941,0,460	0/1:8,22:30:99:737,0,252	0/1:11,19:30:99:695,0,288	0/1:8,30:38:99:1065,0,159	0/1:12,19:31:99:755,0,427	0/1:17,26:43:99:941,0,512	0/1:11,34:45:99:1237,0,282	0/1:15,23:38:99:796,0,403	0/1:11,21:32:99:757,0,362
scaffold_4	657845	.	C	T	588.39	PASS	AC=1;AF=0.050;AN=20;BaseQRankSum=-1.270e+00;DP=304;ExcessHet=3.0103;FS=3.372;InbreedingCoeff=-0.0526;MLEAC=1;MLEAF=0.050;MQ=60.00;MQRankSum=0.00;QD=21.01;ReadPosRankSum=-7.100e-02;SOR=0.486	GT:AD:DP:GQ:PL	0/0:37,0:37:99:0,99,1485	0/0:31,0:31:56:0,56,1137	0/0:24,0:24:72:0,72,939	0/1:11,17:28:99:600,0,391	0/0:31,0:31:90:0,90,1350	0/0:23,0:23:68:0,68,831	0/0:43,0:43:99:0,105,1691	0/0:21,0:21:60:0,60,887	0/0:43,0:43:99:0,105,1647	0/0:23,0:23:63:0,63,945
scaffold_4	666165	.	C	A	4775.01	PASS	AC=10;AF=0.500;AN=20;BaseQRankSum=0.644;DP=299;ExcessHet=25.5733;FS=2.532;InbreedingCoeff=-1.0000;MLEAC=10;MLEAF=0.500;MQ=60.00;MQRankSum=0.00;QD=16.02;ReadPosRankSum=0.745;SOR=0.556	GT:AD:DP:GQ:PL	0/1:19,17:36:99:578,0,687	0/1:18,13:31:99:476,0,664	0/1:11,12:23:99:456,0,392	0/1:20,14:34:99:461,0,706	0/1:13,7:20:99:255,0,481	0/1:16,14:30:99:515,0,540	0/1:15,15:30:99:459,0,572	0/1:20,18:38:99:623,0,629	0/1:15,13:28:99:473,0,453	0/1:13,15:28:99:479,0,484
scaffold_4	687789	.	C	G	5263.01	PASS	AC=10;AF=0.500;AN=20;BaseQRankSum=-1.670e-01;DP=300;ExcessHet=25.5733;FS=0.876;InbreedingCoeff=-1.0000;MLEAC=10;MLEAF=0.500;MQ=57.41;MQRankSum=0.049;QD=17.54;ReadPosRankSum=0.547;SOR=0.670	GT:AD:DP:GQ:PL	0/1:19,18:37:99:652,0,702	0/1:14,11:25:99:395,0,511	0/1:9,13:22:99:426,0,298	0/1:15,16:31:99:574,0,444	0/1:18,13:31:99:459,0,669	0/1:10,10:20:99:329,0,373	0/1:24,23:47:99:780,0,738	0/1:13,15:28:99:540,0,501	0/1:13,20:33:99:739,0,479	0/1:15,11:26:99:369,0,571
scaffold_4	739408	.	C	T	4543.01	PASS	AC=10;AF=0.500;AN=20;BaseQRankSum=0.00;DP=265;ExcessHet=25.5733;FS=0.950;InbreedingCoeff=-1.0000;MLEAC=10;MLEAF=0.500;MQ=60.00;MQRankSum=0.00;QD=17.27;ReadPosRankSum=0.906;SOR=0.770	GT:AD:DP:GQ:PL	0/1:14,13:27:99:447,0,519	0/1:21,14:35:99:433,0,760	0/1:12,16:28:99:554,0,344	0/1:16,13:29:99:457,0,535	0/1:8,18:26:99:707,0,242	0/1:7,14:21:99:545,0,252	0/1:14,13:27:99:395,0,450	0/1:14,9:23:99:284,0,528	0/1:17,9:26:99:251,0,587	0/1:8,13:21:99:470,0,291
scaffold_4	776473	.	C	G	8095.01	PASS	AC=10;AF=0.500;AN=20;BaseQRankSum=0.214;DP=501;ExcessHet=25.5733;FS=1.110;InbreedingCoeff=-1.0000;MLEAC=10;MLEAF=0.500;MQ=58.23;MQRankSum=-5.580e-01;QD=17.30;ReadPosRankSum=0.258;SOR=0.819	GT:AD:DP:GQ:PL	0/1:30,31:61:99:1106,0,1093	0/1:24,21:45:99:731,0,907	0/1:20,20:40:99:750,0,738	0/1:21,23:44:99:804,0,705	0/1:33,22:55:99:752,0,1082	0/1:21,27:48:99:928,0,795	0/1:29,37:66:99:1138,0,973	0/1:11,20:31:99:662,0,377	0/1:26,21:47:99:746,0,932	0/1:18,13:31:99:478,0,681
scaffold_4	776900	.	A	G	5897.01	PASS	AC=10;AF=0.500;AN=20;BaseQRankSum=0.406;DP=386;ExcessHet=25.5733;FS=0.796;InbreedingCoeff=-1.0000;MLEAC=10;MLEAF=0.500;MQ=55.97;MQRankSum=-6.430e-01;QD=16.47;ReadPosRankSum=0.184;SOR=0.648	GT:AD:DP:GQ:PL	0/1:34,21:55:99:746,0,1112	0/1:17,17:34:99:623,0,540	0/1:13,16:29:99:583,0,410	0/1:22,25:47:99:869,0,741	0/1:9,15:24:99:588,0,279	0/1:25,14:39:99:457,0,935	0/1:18,23:41:99:797,0,565	0/1:13,15:28:99:572,0,473	0/1:23,16:39:99:491,0,763	0/1:16,6:22:99:171,0,616
scaffold_4	781945	.	A	C	9450.01	PASS	AC=10;AF=0.500;AN=20;BaseQRankSum=-5.170e-01;DP=561;ExcessHet=25.5733;FS=9.584;InbreedingCoeff=-1.0000;MLEAC=10;MLEAF=0.500;MQ=48.87;MQRankSum=1.44;QD=17.21;ReadPosRankSum=0.686;SOR=0.280	GT:AD:DP:GQ:PL	0/1:35,29:64:99:878,0,1350	0/1:25,29:54:99:1013,0,956	0/1:16,20:36:99:665,0,560	0/1:29,41:70:99:1476,0,895	0/1:31,27:58:99:777,0,1098	0/1:25,20:45:99:734,0,962	0/1:35,34:69:99:1129,0,1192	0/1:29,18:47:99:618,0,1059	0/1:21,31:52:99:1104,0,775	0/1:21,33:54:99:1056,0,676
scaffold_4	783910	.	T	C	9982.01	PASS	AC=10;AF=0.500;AN=20;BaseQRankSum=-2.460e-01;DP=493;ExcessHet=25.5733;FS=6.200;InbreedingCoeff=-1.0000;MLEAC=10;MLEAF=0.500;MQ=54.59;MQRankSum=0.215;QD=20.50;ReadPosRankSum=-4.290e-01;SOR=0.392	GT:AD:DP:GQ:PL	0/1:29,45:74:99:1485,0,955	0/1:15,24:39:99:748,0,490	0/1:11,25:36:99:915,0,343	0/1:16,27:43:99:949,0,539	0/1:31,26:57:99:958,0,1073	0/1:21,24:45:99:908,0,759	0/1:24,29:53:99:1019,0,720	0/1:14,26:40:99:937,0,456	0/1:26,30:56:99:1094,0,844	0/1:16,28:44:99:969,0,544
scaffold_4	784016	.	C	A	15037	PASS	AC=10;AF=0.500;AN=20;BaseQRankSum=-7.210e-01;DP=701;ExcessHet=25.5733;FS=1.810;InbreedingCoeff=-1.0000;MLEAC=10;MLEAF=0.500;MQ=56.45;MQRankSum=0.101;QD=21.73;ReadPosRankSum=0.918;SOR=0.864	GT:AD:DP:GQ:PL	0/1:42,67:109:99:2381,0,1356	0/1:25,37:62:99:1236,0,883	0/1:18,32:50:99:1207,0,516	0/1:23,46:69:99:1592,0,773	0/1:35,37:72:99:1368,0,1245	0/1:22,35:57:99:1252,0,700	0/1:28,52:80:99:1773,0,899	0/1:19,40:59:99:1419,0,647	0/1:28,44:72:99:1575,0,930	0/1:24,38:62:99:1234,0,766
scaffold_4	838965	.	T	C	5050.01	PASS	AC=10;AF=0.500;AN=20;BaseQRankSum=0.200;DP=314;ExcessHet=25.5733;FS=5.392;InbreedingCoeff=-1.0000;MLEAC=10;MLEAF=0.500;MQ=54.51;MQRankSum=0.185;QD=17.00;ReadPosRankSum=0.674;SOR=0.458	GT:AD:DP:GQ:PL	0/1:24,16:40:99:575,0,915	0/1:18,13:31:99:407,0,649	0/1:11,9:20:99:323,0,393	0/1:16,21:37:99:719,0,514	0/1:14,16:30:99:592,0,528	0/1:13,7:20:99:243,0,472	0/1:11,14:25:99:433,0,392	0/1:18,18:36:99:651,0,541	0/1:13,17:30:99:637,0,450	0/1:14,14:28:99:470,0,450
scaffold_4	850222	.	C	T	5386.01	PASS	AC=10;AF=0.500;AN=20;BaseQRankSum=-8.790e-01;DP=312;ExcessHet=25.5733;FS=0.412;InbreedingCoeff=-1.0000;MLEAC=10;MLEAF=0.500;MQ=59.21;MQRankSum=-4.640e-01;QD=17.37;ReadPosRankSum=-3.230e-01;SOR=0.736	GT:AD:DP:GQ:PL	0/1:18,21:39:99:722,0,607	0/1:20,10:30:99:302,0,620	0/1:14,17:31:99:579,0,481	0/1:18,14:32:99:479,0,676	0/1:20,11:31:99:392,0,708	0/1:11,15:26:99:491,0,378	0/1:16,23:39:99:769,0,573	0/1:5,23:28:99:819,0,138	0/1:15,12:27:99:373,0,494	0/1:12,15:27:99:460,0,401
scaffold_4	859343	.	A	T	5249.01	PASS	AC=10;AF=0.500;AN=20;BaseQRankSum=0.069;DP=318;ExcessHet=25.5733;FS=1.350;InbreedingCoeff=-1.0000;MLEAC=10;MLEAF=0.500;MQ=60.00;MQRankSum=0.00;QD=16.61;ReadPosRankSum=0.101;SOR=0.599	GT:AD:DP:GQ:PL	0/1:26,19:45:99:668,0,1003	0/1:11,17:28:99:633,0,355	0/1:12,16:28:99:592,0,391	0/1:11,12:23:99:383,0,385	0/1:18,23:41:99:817,0,626	0/1:19,9:28:99:300,0,704	0/1:14,19:33:99:697,0,496	0/1:12,9:21:99:286,0,398	0/1:19,17:36:99:575,0,668	0/1:24,9:33:99:298,0,863
scaffold_4	863986	.	G	A	5544.01	PASS	AC=10;AF=0.500;AN=20;BaseQRankSum=-5.800e-02;DP=313;ExcessHet=25.5733;FS=0.000;InbreedingCoeff=-1.0000;MLEAC=10;MLEAF=0.500;MQ=60.00;MQRankSum=0.00;QD=17.83;ReadPosRankSum=1.07;SOR=0.690	GT:AD:DP:GQ:PL	0/1:19,22:41:99:731,0,667	0/1:11,13:24:99:469,0,413	0/1:17,15:32:99:533,0,560	0/1:12,12:24:99:423,0,449	0/1:14,18:32:99:643,0,513	0/1:12,9:21:99:338,0,464	0/1:21,20:41:99:649,0,740	0/1:12,16:28:99:605,0,412	0/1:18,23:41:99:741,0,656	0/1:15,12:27:99:412,0,542
scaffold_4	870868	.	G	A	5999.01	PASS	AC=10;AF=0.500;AN=20;BaseQRankSum=-2.540e-01;DP=332;ExcessHet=25.5733;FS=5.670;InbreedingCoeff=-1.0000;MLEAC=10;MLEAF=0.500;MQ=58.27;MQRankSum=0.185;QD=18.12;ReadPosRankSum=-3.390e-01;SOR=0.605	GT:AD:DP:GQ:PL	0/1:23,25:48:99:837,0,779	0/1:23,12:35:99:342,0,805	0/1:6,16:22:99:604,0,201	0/1:12,18:30:99:590,0,375	0/1:15,19:34:99:703,0,563	0/1:14,16:30:99:537,0,529	0/1:19,15:34:99:556,0,671	0/1:12,11:23:99:406,0,421	0/1:12,25:37:99:907,0,403	0/1:21,17:38:99:517,0,734
scaffold_4	877027	.	G	A	6709.01	PASS	AC=10;AF=0.500;AN=20;BaseQRankSum=-8.720e-01;DP=322;ExcessHet=25.5733;FS=5.149;InbreedingCoeff=-1.0000;MLEAC=10;MLEAF=0.500;MQ=60.00;MQRankSum=0.00;QD=20.90;ReadPosRankSum=0.051;SOR=0.762	GT:AD:DP:GQ:PL	0/1:14,30:44:99:1088,0,478	0/1:10,18:28:99:661,0,325	0/1:14,15:29:99:498,0,520	0/1:20,20:40:99:687,0,747	0/1:13,17:30:99:601,0,472	0/1:12,14:26:99:483,0,332	0/1:12,21:33:99:762,0,346	0/1:14,20:34:99:684,0,449	0/1:12,18:30:99:671,0,443	0/1:8,19:27:99:574,0,235
scaffold_4	885255	.	T	A	5650.01	PASS	AC=10;AF=0.500;AN=20;BaseQRankSum=0.688;DP=336;ExcessHet=25.5733;FS=6.415;InbreedingCoeff=-1.0000;MLEAC=10;MLEAF=0.500;MQ=60.00;MQRankSum=0.00;QD=16.92;ReadPosRankSum=0.696;SOR=0.719	GT:AD:DP:GQ:PL	0/1:24,18:42:99:650,0,787	0/1:11,13:24:99:464,0,354	0/1:16,13:29:99:487,0,626	0/1:19,12:31:99:401,0,698	0/1:16,22:38:99:815,0,532	0/1:19,12:31:99:408,0,630	0/1:20,16:36:99:565,0,658	0/1:19,22:41:99:723,0,619	0/1:21,16:37:99:544,0,803	0/1:8,17:25:99:593,0,231
scaffold_4	905854	.	C	A	5889.01	PASS	AC=10;AF=0.500;AN=20;BaseQRankSum=0.761;DP=328;ExcessHet=25.5733;FS=2.939;InbreedingCoeff=-1.0000;MLEAC=10;MLEAF=0.500;MQ=60.00;MQRankSum=0.00;QD=17.95;ReadPosRankSum=0.336;SOR=0.553	GT:AD:DP:GQ:PL	0/1:17,25:42:99:809,0,527	0/1:18,12:30:99:383,0,545	0/1:14,11:25:99:365,0,451	0/1:19,16:35:99:562,0,665	0/1:16,20:36:99:757,0,577	0/1:10,18:28:99:642,0,275	0/1:23,23:46:99:839,0,625	0/1:21,14:35:99:497,0,756	0/1:9,18:27:99:631,0,271	0/1:13,11:24:99:404,0,401
scaffold_4	905919	.	G	T	5777.01	PASS	AC=10;AF=0.500;AN=20;BaseQRankSum=-1.214e+00;DP=330;ExcessHet=25.5733;FS=6.460;InbreedingCoeff=-1.0000;MLEAC=10;MLEAF=0.500;MQ=60.00;MQRankSum=0.00;QD=17.56;ReadPosRankSum=-5.170e-01;SOR=0.852	GT:AD:DP:GQ:PL	0/1:12,25:37:99:822,0,411	0/1:14,13:27:99:392,0,506	0/1:18,15:33:99:504,0,686	0/1:19,17:36:99:553,0,719	0/1:14,23:37:99:818,0,497	0/1:13,17:30:99:549,0,481	0/1:17,21:38:99:769,0,577	0/1:23,14:37:99:466,0,789	0/1:15,18:33:99:656,0,514	0/1:13,8:21:99:248,0,481
scaffold_4	915155	.	G	A	830.1	PASS	AC=2;AF=0.100;AN=20;BaseQRankSum=0.545;DP=289;ExcessHet=3.2451;FS=1.079;InbreedingCoeff=-0.1111;MLEAC=2;MLEAF=0.100;MQ=60.00;MQRankSum=0.00;QD=17.29;ReadPosRankSum=1.21;SOR=0.540	GT:AD:DP:GQ:PL	0/0:35,0:35:96:0,96,1440	0/0:29,0:29:60:0,60,1159	0/0:20,0:20:54:0,54,810	0/0:30,0:30:81:0,81,1215	0/1:13,12:25:99:424,0,480	0/1:10,13:23:99:423,0,335	0/0:32,0:32:80:0,80,1260	0/0:35,0:35:93:0,93,1395	0/0:33,0:33:99:0,99,1462	0/0:27,0:27:75:0,75,1125
scaffold_4	957156	.	G	A	5991.01	PASS	AC=10;AF=0.500;AN=20;BaseQRankSum=-2.900e-02;DP=312;ExcessHet=25.5733;FS=6.779;InbreedingCoeff=-1.0000;MLEAC=10;MLEAF=0.500;MQ=60.00;MQRankSum=0.00;QD=19.26;ReadPosRankSum=-2.360e-01;SOR=0.442	GT:AD:DP:GQ:PL	0/1:14,28:42:99:1011,0,484	0/1:9,20:29:99:762,0,309	0/1:12,15:27:99:587,0,366	0/1:14,23:37:99:797,0,431	0/1:31,7:38:99:139,0,1164	0/1:10,18:28:99:708,0,357	0/1:15,13:28:99:482,0,565	0/1:12,15:27:99:563,0,386	0/1:12,13:25:99:507,0,418	0/1:18,12:30:99:435,0,673
scaffold_4	958259	.	G	C	5175.01	PASS	AC=10;AF=0.500;AN=20;BaseQRankSum=0.706;DP=287;ExcessHet=25.5733;FS=2.565;InbreedingCoeff=-1.0000;MLEAC=10;MLEAF=0.500;MQ=59.95;MQRankSum=0.00;QD=18.16;ReadPosRankSum=0.211;SOR=0.578	GT:AD:DP:GQ:PL	0/1:17,26:43:99:974,0,525	0/1:12,19:31:99:742,0,440	0/1:11,14:25:99:511,0,382	0/1:14,12:26:99:455,0,505	0/1:11,10:21:99:366,0,357	0/1:20,5:25:99:150,0,818	0/1:22,16:38:99:462,0,765	0/1:10,14:24:99:530,0,371	0/1:10,15:25:99:517,0,297	0/1:13,14:27:99:468,0,401
scaffold_4	958283	.	C	T	5218.01	PASS	AC=10;AF=0.500;AN=20;BaseQRankSum=0.332;DP=295;ExcessHet=25.5733;FS=6.140;InbreedingCoeff=-1.0000;MLEAC=10;MLEAF=0.500;MQ=59.96;MQRankSum=0.00;QD=17.81;ReadPosRankSum=-3.900e-01;SOR=0.612	GT:AD:DP:GQ:PL	0/1:17,25:42:99:893,0,612	0/1:12,22:34:99:828,0,428	0/1:10,11:21:99:391,0,380	0/1:16,14:30:99:495,0,505	0/1:12,9:21:99:327,0,431	0/1:21,6:27:99:177,0,746	0/1:23,17:40:99:528,0,763	0/1:12,15:27:99:585,0,353	0/1:11,15:26:99:543,0,399	0/1:13,12:25:99:451,0,443
scaffold_4	964294	.	A	T	5872.01	PASS	AC=10;AF=0.500;AN=20;BaseQRankSum=-2.600e-01;DP=303;ExcessHet=25.5733;FS=2.526;InbreedingCoeff=-1.0000;MLEAC=10;MLEAF=0.500;MQ=60.00;MQRankSum=0.00;QD=19.44;ReadPosRankSum=0.759;SOR=0.854	GT:AD:DP:GQ:PL	0/1:22,18:40:99:683,0,807	0/1:12,21:33:99:684,0,360	0/1:8,13:21:99:441,0,253	0/1:19,16:35:99:546,0,686	0/1:11,13:24:99:498,0,420	0/1:6,21:27:99:793,0,150	0/1:9,24:33:99:813,0,247	0/1:12,14:26:99:535,0,435	0/1:19,19:38:99:625,0,671	0/1:16,9:25:99:254,0,603
scaffold_4	964976	.	C	G	4477.01	PASS	AC=10;AF=0.500;AN=20;BaseQRankSum=-5.590e-01;DP=271;ExcessHet=25.5733;FS=1.470;InbreedingCoeff=-1.0000;MLEAC=10;MLEAF=0.500;MQ=59.96;MQRankSum=0.00;QD=16.71;ReadPosRankSum=0.313;SOR=0.589	GT:AD:DP:GQ:PL	0/1:18,18:36:99:620,0,657	0/1:12,21:33:99:748,0,362	0/1:11,9:20:99:325,0,432	0/1:13,9:22:99:297,0,494	0/1:14,8:22:99:272,0,542	0/1:14,12:26:99:442,0,535	0/1:15,15:30:99:445,0,467	0/1:13,10:23:99:340,0,473	0/1:13,20:33:99:719,0,417	0/1:14,9:23:99:269,0,534
scaffold_4	965533	.	G	A	5028.01	PASS	AC=10;AF=0.500;AN=20;BaseQRankSum=0.285;DP=308;ExcessHet=25.5733;FS=8.652;InbreedingCoeff=-1.0000;MLEAC=10;MLEAF=0.500;MQ=60.00;MQRankSum=0.00;QD=16.49;ReadPosRankSum=0.158;SOR=0.786	GT:AD:DP:GQ:PL	0/1:14,20:34:99:691,0,492	0/1:14,21:35:99:825,0,444	0/1:10,17:27:99:588,0,285	0/1:26,13:39:99:430,0,973	0/1:18,19:37:99:699,0,611	0/1:21,14:35:99:481,0,672	0/1:15,9:24:99:308,0,537	0/1:20,9:29:99:242,0,687	0/1:11,11:22:99:345,0,394	0/1:12,11:23:99:419,0,461
scaffold_4	966148	.	C	T	5189.01	PASS	AC=10;AF=0.500;AN=20;BaseQRankSum=-5.230e-01;DP=307;ExcessHet=25.5733;FS=0.000;InbreedingCoeff=-1.0000;MLEAC=10;MLEAF=0.500;MQ=60.00;MQRankSum=0.00;QD=17.01;ReadPosRankSum=0.00;SOR=0.706	GT:AD:DP:GQ:PL	0/1:19,15:34:99:518,0,650	0/1:10,22:32:99:769,0,344	0/1:14,19:33:99:628,0,482	0/1:17,13:30:99:495,0,661	0/1:17,18:35:99:616,0,656	0/1:16,11:27:99:335,0,618	0/1:14,11:25:99:411,0,470	0/1:14,12:26:99:418,0,505	0/1:18,19:37:99:606,0,678	0/1:14,12:26:99:393,0,508
scaffold_4	966574	.	T	C	5777.01	PASS	AC=10;AF=0.500;AN=20;BaseQRankSum=0.384;DP=340;ExcessHet=25.5733;FS=1.775;InbreedingCoeff=-1.0000;MLEAC=10;MLEAF=0.500;MQ=60.00;MQRankSum=0.00;QD=17.04;ReadPosRankSum=-6.650e-01;SOR=0.688	GT:AD:DP:GQ:PL	0/1:23,22:45:99:793,0,816	0/1:11,20:31:99:655,0,355	0/1:10,14:24:99:502,0,361	0/1:18,18:36:99:684,0,667	0/1:21,27:48:99:1014,0,763	0/1:16,10:26:99:244,0,601	0/1:17,17:34:99:640,0,552	0/1:15,12:27:99:337,0,582	0/1:25,11:36:99:362,0,877	0/1:15,17:32:99:546,0,535
scaffold_4	969046	.	G	C	5452.01	PASS	AC=10;AF=0.500;AN=20;BaseQRankSum=0.450;DP=316;ExcessHet=25.5733;FS=3.030;InbreedingCoeff=-1.0000;MLEAC=10;MLEAF=0.500;MQ=60.00;MQRankSum=0.00;QD=17.42;ReadPosRankSum=0.471;SOR=0.863	GT:AD:DP:GQ:PL	0/1:18,22:40:99:734,0,614	0/1:13,18:31:99:586,0,367	0/1:12,8:20:99:260,0,405	0/1:15,21:36:99:696,0,506	0/1:17,11:28:99:397,0,648	0/1:11,18:29:99:643,0,350	0/1:19,10:29:99:304,0,725	0/1:23,23:46:99:747,0,710	0/1:14,18:32:99:697,0,448	0/1:11,11:22:99:388,0,388
scaffold_4	975548	.	C	T	4996.01	PASS	AC=10;AF=0.500;AN=20;BaseQRankSum=0.934;DP=309;ExcessHet=25.5733;FS=9.574;InbreedingCoeff=-1.0000;MLEAC=10;MLEAF=0.500;MQ=60.00;MQRankSum=0.00;QD=16.22;ReadPosRankSum=-2.080e-01;SOR=0.940	GT:AD:DP:GQ:PL	0/1:23,12:35:99:412,0,748	0/1:15,19:34:99:743,0,513	0/1:9,11:20:99:394,0,286	0/1:15,20:35:99:738,0,504	0/1:17,13:30:99:402,0,675	0/1:17,12:29:99:375,0,665	0/1:22,12:34:99:386,0,787	0/1:10,14:24:99:474,0,295	0/1:19,21:40:99:735,0,687	0/1:17,10:27:99:337,0,630
scaffold_4	975679	.	C	T	6042.01	PASS	AC=10;AF=0.500;AN=20;BaseQRankSum=-9.330e-01;DP=316;ExcessHet=25.5733;FS=1.863;InbreedingCoeff=-1.0000;MLEAC=10;MLEAF=0.500;MQ=60.00;MQRankSum=0.00;QD=19.12;ReadPosRankSum=0.349;SOR=0.788	GT:AD:DP:GQ:PL	0/1:22,25:47:99:909,0,717	0/1:10,20:30:99:723,0,341	0/1:17,13:30:99:399,0,663	0/1:12,16:28:99:582,0,447	0/1:9,13:22:99:513,0,276	0/1:13,11:24:99:372,0,498	0/1:16,15:31:99:567,0,536	0/1:15,14:29:99:411,0,506	0/1:13,37:50:99:1190,0,419	0/1:14,11:25:99:376,0,471
scaffold_4	977625	.	C	G	5610.01	PASS	AC=10;AF=0.500;AN=20;BaseQRankSum=1.04;DP=315;ExcessHet=25.5733;FS=0.000;InbreedingCoeff=-1.0000;MLEAC=10;MLEAF=0.500;MQ=60.00;MQRankSum=0.00;QD=17.98;ReadPosRankSum=0.367;SOR=0.693	GT:AD:DP:GQ:PL	0/1:14,14:28:99:470,0,485	0/1:14,18:32:99:645,0,517	0/1:13,14:27:99:487,0,437	0/1:17,20:37:99:721,0,537	0/1:17,21:38:99:761,0,523	0/1:13,11:24:99:416,0,480	0/1:16,15:31:99:575,0,539	0/1:13,8:21:99:294,0,427	0/1:23,13:36:99:419,0,771	0/1:16,22:38:99:822,0,540
scaffold_4	983605	.	G	C	13982	PASS	AC=10;AF=0.500;AN=20;BaseQRankSum=0.761;DP=564;ExcessHet=25.5733;FS=2.354;InbreedingCoeff=-1.0000;MLEAC=10;MLEAF=0.500;MQ=49.34;MQRankSum=0.499;QD=24.83;ReadPosRankSum=-6.350e-01;SOR=0.509	GT:AD:DP:GQ:PL	0/1:17,49:66:99:1888,0,476	0/1:16,37:53:99:1409,0,444	0/1:13,24:37:99:913,0,415	0/1:20,37:57:99:1323,0,655	0/1:18,36:54:99:1350,0,621	0/1:21,34:55:99:1250,0,676	0/1:16,36:52:99:1309,0,489	0/1:19,46:65:99:1667,0,542	0/1:31,45:76:99:1558,0,1021	0/1:13,35:48:99:1315,0,381
scaffold_4	987446	.	G	C	5949.01	PASS	AC=10;AF=0.500;AN=20;BaseQRankSum=-1.520e-01;DP=299;ExcessHet=25.5733;FS=0.889;InbreedingCoeff=-1.0000;MLEAC=10;MLEAF=0.500;MQ=59.96;MQRankSum=0.00;QD=19.96;ReadPosRankSum=0.110;SOR=0.633	GT:AD:DP:GQ:PL	0/1:15,21:36:99:664,0,517	0/1:7,19:26:99:678,0,211	0/1:13,16:29:99:587,0,427	0/1:17,20:37:99:693,0,556	0/1:6,22:28:99:772,0,175	0/1:15,17:32:99:617,0,558	0/1:19,13:32:99:390,0,682	0/1:9,15:24:99:536,0,315	0/1:11,11:22:99:351,0,394	0/1:13,19:32:99:661,0,409
scaffold_4	993331	.	A	G	4807.01	PASS	AC=10;AF=0.500;AN=20;BaseQRankSum=0.682;DP=291;ExcessHet=25.5733;FS=9.949;InbreedingCoeff=-1.0000;MLEAC=10;MLEAF=0.500;MQ=60.00;MQRankSum=0.00;QD=16.52;ReadPosRankSum=0.198;SOR=0.664	GT:AD:DP:GQ:PGT:PID:PL:PS	0/1:23,16:39:99:.:.:497,0,801:.	0/1:11,17:28:99:.:.:649,0,329:.	0/1:13,8:21:99:.:.:285,0,429:.	0/1:10,12:22:99:.:.:427,0,319:.	0/1:27,15:42:99:.:.:484,0,988:.	0|1:15,18:33:99:0|1:993331_A_G:660,0,445:993331	0/1:15,19:34:99:.:.:679,0,522:.	0/1:11,14:25:99:.:.:485,0,328:.	0/1:13,11:24:99:.:.:363,0,434:.	0/1:15,8:23:99:.:.:278,0,517:.
scaffold_4	1002636	.	A	G	5968.01	PASS	AC=10;AF=0.500;AN=20;BaseQRankSum=0.069;DP=321;ExcessHet=25.5733;FS=0.000;InbreedingCoeff=-1.0000;MLEAC=10;MLEAF=0.500;MQ=60.00;MQRankSum=0.00;QD=18.83;ReadPosRankSum=0.405;SOR=0.702	GT:AD:DP:GQ:PL	0/1:13,20:33:99:782,0,479	0/1:17,17:34:99:565,0,602	0/1:11,18:29:99:623,0,248	0/1:18,17:35:99:598,0,656	0/1:19,23:42:99:766,0,648	0/1:16,18:34:99:666,0,606	0/1:16,17:33:99:647,0,589	0/1:11,13:24:99:407,0,335	0/1:9,12:21:99:456,0,333	0/1:18,14:32:99:458,0,592
scaffold_4	1012609	.	C	T	4677.01	PASS	AC=10;AF=0.500;AN=20;BaseQRankSum=0.226;DP=294;ExcessHet=25.5733;FS=0.893;InbreedingCoeff=-1.0000;MLEAC=10;MLEAF=0.500;MQ=59.78;MQRankSum=0.00;QD=16.13;ReadPosRankSum=-1.540e-01;SOR=0.620	GT:AD:DP:GQ:PL	0/1:19,15:34:99:532,0,631	0/1:10,12:22:99:470,0,376	0/1:12,10:22:99:328,0,403	0/1:21,6:27:99:169,0,727	0/1:13,16:29:99:591,0,494	0/1:16,15:31:99:521,0,589	0/1:17,18:35:99:545,0,569	0/1:15,13:28:99:497,0,503	0/1:14,17:31:99:541,0,503	0/1:16,15:31:99:483,0,589
scaffold_4	1012835	.	G	A	5180.01	PASS	AC=10;AF=0.500;AN=20;BaseQRankSum=-7.400e-01;DP=283;ExcessHet=25.5733;FS=6.323;InbreedingCoeff=-1.0000;MLEAC=10;MLEAF=0.500;MQ=59.83;MQRankSum=0.00;QD=18.43;ReadPosRankSum=-2.460e-01;SOR=0.815	GT:AD:DP:GQ:PGT:PID:PL:PS	0|1:12,16:28:99:0|1:1012835_G_A:574,0,453:1012835	0|1:17,10:27:99:0|1:1012835_G_A:350,0,684:1012835	0|1:11,15:26:99:0|1:1012835_G_A:580,0,417:1012835	0|1:11,14:25:99:0|1:1012835_G_A:521,0,420:1012835	0|1:22,15:37:99:0|1:1012835_G_A:606,0,872:1012835	0|1:14,11:25:99:0|1:1012835_G_A:420,0,545:1012835	0|1:10,17:27:99:0|1:1012835_G_A:657,0,369:1012835	0|1:21,14:35:99:0|1:1012835_G_A:521,0,828:1012835	0|1:12,12:24:99:0|1:1012835_G_A:468,0,468:1012835	0|1:14,13:27:99:0|1:1012835_G_A:483,0,549:1012835
scaffold_4	1012853	.	G	A	5210.01	PASS	AC=10;AF=0.500;AN=20;BaseQRankSum=0.099;DP=268;ExcessHet=25.5733;FS=6.561;InbreedingCoeff=-1.0000;MLEAC=10;MLEAF=0.500;MQ=59.82;MQRankSum=0.00;QD=19.51;ReadPosRankSum=-5.200e-01;SOR=0.941	GT:AD:DP:GQ:PGT:PID:PL:PS	0|1:11,12:23:99:0|1:1012835_G_A:471,0,426:1012835	0|1:16,13:29:99:0|1:1012835_G_A:495,0,675:1012835	0|1:12,13:25:99:0|1:1012835_G_A:510,0,465:1012835	0|1:11,10:21:99:0|1:1012835_G_A:387,0,432:1012835	0|1:19,16:35:99:0|1:1012835_G_A:615,0,750:1012835	0|1:14,16:30:99:0|1:1012835_G_A:630,0,540:1012835	0|1:11,16:27:99:0|1:1012835_G_A:723,0,408:1012835	0|1:18,11:29:99:0|1:1012835_G_A:446,0,720:1012835	0|1:11,13:24:99:0|1:1012835_G_A:510,0,462:1012835	0|1:13,11:24:99:0|1:1012835_G_A:423,0,513:1012835
scaffold_4	1012869	.	A	G	5236.01	PASS	AC=10;AF=0.500;AN=20;BaseQRankSum=1.53;DP=277;ExcessHet=25.5733;FS=7.250;InbreedingCoeff=-1.0000;MLEAC=10;MLEAF=0.500;MQ=59.82;MQRankSum=0.00;QD=18.97;ReadPosRankSum=0.127;SOR=0.775	GT:AD:DP:GQ:PGT:PID:PL:PS	0|1:12,13:25:99:0|1:1012835_G_A:503,0,444:1012835	0|1:18,13:31:99:0|1:1012835_G_A:492,0,668:1012835	0|1:10,10:20:99:0|1:1012835_G_A:387,0,432:1012835	0|1:12,12:24:99:0|1:1012835_G_A:468,0,447:1012835	0|1:20,16:36:99:0|1:1012835_G_A:591,0,768:1012835	0|1:11,17:28:99:0|1:1012835_G_A:677,0,411:1012835	0|1:14,22:36:99:0|1:1012835_G_A:869,0,476:1012835	0|1:19,10:29:99:0|1:1012835_G_A:359,0,768:1012835	0|1:11,13:24:99:0|1:1012835_G_A:509,0,416:1012835	0|1:13,10:23:99:0|1:1012835_G_A:381,0,516:1012835
scaffold_4	1015544	.	T	C	5937.01	PASS	AC=10;AF=0.500;AN=20;BaseQRankSum=0.966;DP=308;ExcessHet=25.5733;FS=9.627;InbreedingCoeff=-1.0000;MLEAC=10;MLEAF=0.500;MQ=60.00;MQRankSum=0.00;QD=19.40;ReadPosRankSum=0.414;SOR=0.855	GT:AD:DP:GQ:PL	0/1:26,25:51:99:852,0,819	0/1:14,14:28:99:546,0,493	0/1:7,17:24:99:669,0,230	0/1:13,23:36:99:914,0,395	0/1:9,15:24:99:553,0,293	0/1:20,9:29:99:314,0,735	0/1:11,15:26:99:587,0,391	0/1:18,10:28:99:346,0,665	0/1:16,14:30:99:530,0,526	0/1:13,17:30:99:626,0,488
scaffold_4	1015879	.	T	C	6529.01	PASS	AC=10;AF=0.500;AN=20;BaseQRankSum=0.267;DP=337;ExcessHet=25.5733;FS=2.906;InbreedingCoeff=-1.0000;MLEAC=10;MLEAF=0.500;MQ=60.00;MQRankSum=0.00;QD=19.43;ReadPosRankSum=0.604;SOR=0.855	GT:AD:DP:GQ:PL	0/1:21,21:42:99:812,0,772	0/1:13,16:29:99:586,0,488	0/1:11,10:21:99:387,0,344	0/1:13,25:38:99:907,0,415	0/1:16,20:36:99:699,0,538	0/1:11,22:33:99:878,0,379	0/1:15,18:33:99:626,0,545	0/1:16,18:34:99:641,0,571	0/1:22,16:38:99:562,0,768	0/1:19,13:32:99:431,0,671
scaffold_4	1016346	.	A	G	5455.01	PASS	AC=10;AF=0.500;AN=20;BaseQRankSum=0.624;DP=292;ExcessHet=25.5733;FS=4.618;InbreedingCoeff=-1.0000;MLEAC=10;MLEAF=0.500;MQ=60.00;MQRankSum=0.00;QD=18.88;ReadPosRankSum=0.049;SOR=0.634	GT:AD:DP:GQ:PL	0/1:27,21:48:99:729,0,869	0/1:6,14:20:99:518,0,168	0/1:9,13:22:99:429,0,314	0/1:14,17:31:99:642,0,509	0/1:20,14:34:99:478,0,618	0/1:9,19:28:99:691,0,308	0/1:7,13:20:99:436,0,214	0/1:18,13:31:99:450,0,632	0/1:8,20:28:99:683,0,201	0/1:15,12:27:99:399,0,521
scaffold_4	1017173	.	A	G	4578.01	PASS	AC=10;AF=0.500;AN=20;BaseQRankSum=0.813;DP=245;ExcessHet=25.5733;FS=0.475;InbreedingCoeff=-1.0000;MLEAC=10;MLEAF=0.500;MQ=60.00;MQRankSum=0.00;QD=18.76;ReadPosRankSum=0.527;SOR=0.762	GT:AD:DP:GQ:PGT:PID:PL:PS	0|1:13,20:33:99:0|1:1017161_C_T:770,0,451:1017161	0|1:12,19:31:99:0|1:1017161_C_T:762,0,423:1017161	0|1:11,9:20:99:0|1:1017161_C_T:301,0,415:1017161	0|1:11,9:20:99:0|1:1017161_C_T:310,0,427:1017161	0|1:15,6:21:99:0|1:1017161_C_T:207,0,601:1017161	0|1:14,10:24:99:0|1:1017161_C_T:378,0,558:1017161	0|1:16,11:27:99:0|1:1017161_C_T:385,0,555:1017161	0|1:8,12:20:99:0|1:1017161_C_T:460,0,300:1017161	0|1:10,14:24:99:0|1:1017161_C_T:558,0,378:1017161	0|1:12,12:24:99:0|1:1017161_C_T:447,0,457:1017161
scaffold_4	1085784	.	G	A	5661.01	PASS	AC=10;AF=0.500;AN=20;BaseQRankSum=0.429;DP=302;ExcessHet=25.5733;FS=5.282;InbreedingCoeff=-1.0000;MLEAC=10;MLEAF=0.500;MQ=60.00;MQRankSum=0.00;QD=19.06;ReadPosRankSum=0.100;SOR=0.477	GT:AD:DP:GQ:PL	0/1:20,25:45:99:943,0,707	0/1:19,8:27:99:276,0,708	0/1:9,11:20:99:431,0,296	0/1:10,12:22:99:395,0,359	0/1:18,16:34:99:552,0,680	0/1:7,21:28:99:770,0,193	0/1:19,20:39:99:625,0,681	0/1:10,17:27:99:646,0,314	0/1:10,18:28:99:655,0,334	0/1:15,12:27:99:368,0,513
scaffold_4	1168611	.	C	T	1003.1	PASS	AC=2;AF=0.100;AN=20;BaseQRankSum=0.604;DP=300;ExcessHet=3.2451;FS=0.974;InbreedingCoeff=-0.1111;MLEAC=2;MLEAF=0.100;MQ=60.00;MQRankSum=0.00;QD=16.44;ReadPosRankSum=0.534;SOR=0.544	GT:AD:DP:GQ:PL	0/0:33,0:33:93:0,93,1395	0/0:31,0:31:81:0,81,1215	0/0:22,0:22:66:0,66,903	0/0:27,0:27:64:0,64,1028	0/1:20,15:35:99:523,0,753	0/1:12,14:26:99:497,0,401	0/0:32,0:32:78:0,78,1170	0/0:34,0:34:86:0,86,1387	0/0:36,0:36:93:0,93,1395	0/0:23,0:23:62:0,62,990
scaffold_4	1175183	.	C	A	451.39	PASS	AC=1;AF=0.050;AN=20;BaseQRankSum=-1.274e+00;DP=299;ExcessHet=3.0103;FS=3.399;InbreedingCoeff=-0.0526;MLEAC=1;MLEAF=0.050;MQ=60.00;MQRankSum=0.00;QD=15.05;ReadPosRankSum=0.479;SOR=0.223	GT:AD:DP:GQ:PL	0/0:41,0:41:99:0,106,1548	0/0:29,0:29:81:0,81,1215	0/0:25,0:25:69:0,69,1035	0/0:25,0:25:62:0,62,1016	0/0:36,0:36:99:0,108,1493	0/0:30,0:30:81:0,81,1215	0/0:29,0:29:81:0,81,1215	0/0:21,0:21:60:0,60,816	0/0:33,0:33:93:0,93,1395	0/1:16,14:30:99:463,0,582
scaffold_4	1228998	.	T	G	10457	PASS	AC=10;AF=0.500;AN=20;BaseQRankSum=0.767;DP=545;ExcessHet=25.5733;FS=1.107;InbreedingCoeff=-1.0000;MLEAC=10;MLEAF=0.500;MQ=59.67;MQRankSum=0.533;QD=19.92;ReadPosRankSum=-1.720e-01;SOR=0.779	GT:AD:DP:GQ:PL	0/1:23,38:61:99:1323,0,818	0/1:27,29:56:99:938,0,915	0/1:14,29:43:99:1129,0,397	0/1:23,26:49:99:881,0,807	0/1:24,30:54:99:1077,0,836	0/1:20,27:58:99:1214,0,647	0/1:29,30:59:99:1061,0,1019	0/1:23,28:51:99:935,0,746	0/1:28,34:62:99:1225,0,899	0/1:22,21:43:99:781,0,767
scaffold_4	1244404	.	G	A	5555.01	PASS	AC=10;AF=0.500;AN=20;BaseQRankSum=-5.700e-02;DP=325;ExcessHet=25.5733;FS=5.761;InbreedingCoeff=-1.0000;MLEAC=10;MLEAF=0.500;MQ=60.00;MQRankSum=0.00;QD=17.20;ReadPosRankSum=-2.890e-01;SOR=0.491	GT:AD:DP:GQ:PL	0/1:20,26:46:99:862,0,684	0/1:18,12:30:99:401,0,633	0/1:10,16:26:99:578,0,365	0/1:16,10:26:99:355,0,588	0/1:16,20:36:99:655,0,560	0/1:10,18:28:99:655,0,296	0/1:13,15:28:99:467,0,445	0/1:24,15:39:99:535,0,936	0/1:19,14:33:99:456,0,659	0/1:14,17:31:99:591,0,482
scaffold_4	1297135	.	A	G	6454.01	PASS	AC=10;AF=0.500;AN=20;BaseQRankSum=0.808;DP=333;ExcessHet=25.5733;FS=0.401;InbreedingCoeff=-1.0000;MLEAC=10;MLEAF=0.500;MQ=60.00;MQRankSum=0.00;QD=19.56;ReadPosRankSum=0.053;SOR=0.650	GT:AD:DP:GQ:PL	0/1:24,21:45:99:663,0,701	0/1:7,15:22:99:554,0,192	0/1:8,24:32:99:866,0,153	0/1:15,20:35:99:734,0,500	0/1:19,24:43:99:783,0,603	0/1:13,19:32:99:673,0,423	0/1:17,24:41:99:907,0,531	0/1:14,14:28:99:503,0,443	0/1:16,9:25:99:307,0,557	0/1:13,14:27:99:464,0,449
scaffold_4	1298598	.	G	A	5865.01	PASS	AC=10;AF=0.500;AN=20;BaseQRankSum=0.228;DP=317;ExcessHet=25.5733;FS=0.000;InbreedingCoeff=-1.0000;MLEAC=10;MLEAF=0.500;MQ=59.99;MQRankSum=0.00;QD=18.62;ReadPosRankSum=-3.560e-01;SOR=0.714	GT:AD:DP:GQ:PL	0/1:13,28:41:99:1006,0,459	0/1:18,21:39:99:758,0,587	0/1:10,10:20:99:377,0,349	0/1:13,17:30:99:593,0,403	0/1:16,16:32:99:579,0,584	0/1:11,18:29:99:647,0,404	0/1:22,13:35:99:430,0,803	0/1:12,17:29:99:546,0,445	0/1:18,11:29:99:361,0,607	0/1:16,15:31:99:568,0,458
scaffold_4	1299704	.	C	A	4969.01	PASS	AC=10;AF=0.500;AN=20;BaseQRankSum=0.163;DP=295;ExcessHet=25.5733;FS=1.935;InbreedingCoeff=-1.0000;MLEAC=10;MLEAF=0.500;MQ=60.00;MQRankSum=0.00;QD=16.96;ReadPosRankSum=0.042;SOR=0.825	GT:AD:DP:GQ:PL	0/1:12,14:26:99:461,0,454	0/1:22,9:31:99:304,0,872	0/1:13,9:22:99:328,0,494	0/1:13,16:29:99:535,0,454	0/1:17,13:30:99:444,0,516	0/1:15,9:24:99:289,0,587	0/1:14,26:40:99:981,0,417	0/1:11,18:29:99:589,0,405	0/1:14,20:34:99:678,0,495	0/1:18,10:28:99:360,0,590
scaffold_4	1299766	.	C	T	4883.01	PASS	AC=10;AF=0.500;AN=20;BaseQRankSum=0.090;DP=284;ExcessHet=25.5733;FS=10.158;InbreedingCoeff=-1.0000;MLEAC=10;MLEAF=0.500;MQ=60.00;MQRankSum=0.00;QD=17.25;ReadPosRankSum=0.637;SOR=0.758	GT:AD:DP:GQ:PL	0/1:17,16:33:99:505,0,576	0/1:22,10:32:99:347,0,842	0/1:13,9:22:99:292,0,463	0/1:13,17:30:99:565,0,417	0/1:16,12:28:99:395,0,573	0/1:14,6:20:99:210,0,558	0/1:11,24:35:99:877,0,386	0/1:12,19:31:99:680,0,443	0/1:8,19:27:99:676,0,276	0/1:15,10:25:99:336,0,576
scaffold_4	1435995	.	C	T	4551.01	PASS	AC=10;AF=0.500;AN=20;BaseQRankSum=-4.000e-02;DP=285;ExcessHet=25.5733;FS=1.970;InbreedingCoeff=-1.0000;MLEAC=10;MLEAF=0.500;MQ=60.00;MQRankSum=0.00;QD=16.02;ReadPosRankSum=-1.920e-01;SOR=0.821	GT:AD:DP:GQ:PL	0/1:18,20:38:99:748,0,628	0/1:11,15:26:99:501,0,333	0/1:13,10:23:99:378,0,471	0/1:15,17:32:99:601,0,504	0/1:13,16:29:99:626,0,475	0/1:19,13:32:99:374,0,708	0/1:13,9:22:99:288,0,445	0/1:24,6:30:99:180,0,896	0/1:11,17:28:99:533,0,407	0/1:14,10:24:99:322,0,550
scaffold_4	1449675	.	C	T	6033.01	PASS	AC=10;AF=0.500;AN=20;BaseQRankSum=0.223;DP=314;ExcessHet=25.5733;FS=1.342;InbreedingCoeff=-1.0000;MLEAC=10;MLEAF=0.500;MQ=59.91;MQRankSum=0.00;QD=19.21;ReadPosRankSum=-1.860e-01;SOR=0.788	GT:AD:DP:GQ:PL	0/1:23,22:45:99:696,0,781	0/1:12,10:22:99:341,0,424	0/1:14,15:29:99:538,0,502	0/1:13,20:33:99:660,0,442	0/1:17,21:38:99:793,0,629	0/1:10,13:23:99:494,0,332	0/1:17,23:40:99:912,0,534	0/1:14,13:27:99:374,0,516	0/1:15,20:35:99:732,0,463	0/1:8,14:22:99:493,0,259
scaffold_4	1458959	.	T	A	5137.01	PASS	AC=10;AF=0.500;AN=20;BaseQRankSum=0.602;DP=288;ExcessHet=25.5733;FS=4.633;InbreedingCoeff=-1.0000;MLEAC=10;MLEAF=0.500;MQ=59.93;MQRankSum=0.00;QD=18.02;ReadPosRankSum=0.564;SOR=0.808	GT:AD:DP:GQ:PL	0/1:17,22:39:99:795,0,560	0/1:13,19:32:99:756,0,442	0/1:16,10:26:99:328,0,520	0/1:17,15:32:99:498,0,590	0/1:14,13:27:99:437,0,429	0/1:17,12:29:99:450,0,632	0/1:10,11:21:99:304,0,371	0/1:11,15:26:99:512,0,332	0/1:14,14:28:99:495,0,491	0/1:8,17:25:99:562,0,285
scaffold_4	1460328	.	T	C	5705.01	PASS	AC=10;AF=0.500;AN=20;BaseQRankSum=-2.100e-01;DP=337;ExcessHet=25.5733;FS=4.172;InbreedingCoeff=-1.0000;MLEAC=10;MLEAF=0.500;MQ=60.00;MQRankSum=0.00;QD=16.98;ReadPosRankSum=0.270;SOR=0.809	GT:AD:DP:GQ:PL	0/1:22,15:37:99:461,0,739	0/1:20,13:33:99:432,0,686	0/1:7,13:20:99:438,0,229	0/1:23,21:44:99:709,0,821	0/1:10,23:33:99:764,0,316	0/1:24,11:35:99:378,0,925	0/1:24,25:49:99:893,0,807	0/1:13,14:27:99:452,0,435	0/1:14,19:33:99:633,0,501	0/1:10,15:25:99:545,0,362
scaffold_4	1464091	.	A	G	5368.01	PASS	AC=10;AF=0.500;AN=20;BaseQRankSum=0.601;DP=306;ExcessHet=25.5733;FS=0.416;InbreedingCoeff=-1.0000;MLEAC=10;MLEAF=0.500;MQ=60.00;MQRankSum=0.00;QD=17.66;ReadPosRankSum=-2.790e-01;SOR=0.744	GT:AD:DP:GQ:PL	0/1:16,18:34:99:659,0,576	0/1:13,17:30:99:625,0,435	0/1:14,14:28:99:527,0,475	0/1:21,19:40:99:645,0,696	0/1:10,16:26:99:506,0,337	0/1:13,10:23:99:375,0,426	0/1:19,18:37:99:674,0,737	0/1:10,15:25:99:524,0,265	0/1:16,16:32:99:516,0,599	0/1:18,11:29:99:317,0,606
scaffold_4	1464832	.	T	G	6511.01	PASS	AC=10;AF=0.500;AN=20;BaseQRankSum=1.01;DP=334;ExcessHet=25.5733;FS=11.101;InbreedingCoeff=-1.0000;MLEAC=10;MLEAF=0.500;MQ=60.00;MQRankSum=0.00;QD=19.67;ReadPosRankSum=0.141;SOR=0.506	GT:AD:DP:GQ:PL	0/1:23,15:38:99:514,0,812	0/1:11,22:33:99:868,0,344	0/1:12,11:23:99:367,0,458	0/1:16,19:35:99:750,0,538	0/1:17,24:41:99:866,0,576	0/1:14,16:30:99:583,0,409	0/1:15,17:32:99:648,0,507	0/1:15,21:36:99:726,0,520	0/1:17,25:42:99:849,0,548	0/1:11,10:21:99:340,0,368
scaffold_4	1473646	.	G	A	5290.01	PASS	AC=10;AF=0.500;AN=20;BaseQRankSum=-4.130e-01;DP=285;ExcessHet=25.5733;FS=4.726;InbreedingCoeff=-1.0000;MLEAC=10;MLEAF=0.500;MQ=60.00;MQRankSum=0.00;QD=18.76;ReadPosRankSum=0.634;SOR=0.578	GT:AD:DP:GQ:PL	0/1:23,19:42:99:593,0,775	0/1:7,18:25:99:626,0,212	0/1:12,16:28:99:554,0,393	0/1:11,11:22:99:372,0,382	0/1:14,17:31:99:535,0,512	0/1:12,18:30:99:625,0,437	0/1:13,18:31:99:597,0,464	0/1:12,13:25:99:419,0,441	0/1:11,17:28:99:606,0,337	0/1:7,13:20:99:363,0,236
scaffold_4	1476581	.	C	T	5737.01	PASS	AC=10;AF=0.500;AN=20;BaseQRankSum=-9.890e-01;DP=330;ExcessHet=25.5733;FS=1.306;InbreedingCoeff=-1.0000;MLEAC=10;MLEAF=0.500;MQ=60.00;MQRankSum=0.00;QD=17.44;ReadPosRankSum=0.265;SOR=0.607	GT:AD:DP:GQ:PL	0/1:15,16:31:99:561,0,535	0/1:13,19:32:99:619,0,469	0/1:13,14:27:99:524,0,479	0/1:16,14:30:99:463,0,558	0/1:19,16:35:99:501,0,727	0/1:13,14:27:99:408,0,388	0/1:17,22:39:99:843,0,597	0/1:17,15:32:99:520,0,573	0/1:21,23:44:99:778,0,761	0/1:17,15:32:99:520,0,568
scaffold_4	1479265	.	A	T	5666.01	PASS	AC=10;AF=0.500;AN=20;BaseQRankSum=0.315;DP=305;ExcessHet=25.5733;FS=0.416;InbreedingCoeff=-1.0000;MLEAC=10;MLEAF=0.500;MQ=60.00;MQRankSum=0.00;QD=18.76;ReadPosRankSum=0.048;SOR=0.663	GT:AD:DP:GQ:PL	0/1:14,22:36:99:827,0,493	0/1:18,10:28:99:366,0,581	0/1:7,13:20:99:472,0,236	0/1:21,15:36:99:517,0,783	0/1:9,19:28:99:762,0,308	0/1:13,14:27:99:501,0,487	0/1:16,21:37:99:721,0,565	0/1:16,12:28:99:401,0,592	0/1:14,19:33:99:691,0,515	0/1:18,11:29:99:408,0,635
scaffold_4	1492936	.	G	C	5028.01	PASS	AC=10;AF=0.500;AN=20;BaseQRankSum=-2.900e-02;DP=295;ExcessHet=25.5733;FS=6.175;InbreedingCoeff=-1.0000;MLEAC=10;MLEAF=0.500;MQ=60.00;MQRankSum=0.00;QD=17.16;ReadPosRankSum=0.566;SOR=0.448	GT:AD:DP:GQ:PL	0/1:14,19:33:99:642,0,477	0/1:24,13:37:99:404,0,931	0/1:13,13:26:99:447,0,433	0/1:14,22:36:99:782,0,492	0/1:17,9:26:99:309,0,625	0/1:18,9:27:99:308,0,646	0/1:14,15:29:99:553,0,493	0/1:5,16:21:99:654,0,130	0/1:21,11:32:99:344,0,777	0/1:7,19:26:99:585,0,237
scaffold_4	1512769	.	C	T	4741.01	PASS	AC=10;AF=0.500;AN=20;BaseQRankSum=0.441;DP=293;ExcessHet=25.5733;FS=0.890;InbreedingCoeff=-1.0000;MLEAC=10;MLEAF=0.500;MQ=60.00;MQRankSum=0.00;QD=16.24;ReadPosRankSum=-3.810e-01;SOR=0.630	GT:AD:DP:GQ:PL	0/1:21,14:35:99:505,0,746	0/1:14,10:24:99:370,0,544	0/1:14,14:28:99:497,0,455	0/1:16,22:38:99:859,0,562	0/1:11,15:26:99:423,0,411	0/1:10,12:22:99:462,0,343	0/1:20,17:37:99:517,0,739	0/1:12,9:21:99:298,0,454	0/1:18,13:31:99:462,0,580	0/1:18,12:30:99:348,0,690
scaffold_4	1512856	.	T	A	4887.01	PASS	AC=10;AF=0.500;AN=20;BaseQRankSum=-1.780e-01;DP=306;ExcessHet=25.5733;FS=0.867;InbreedingCoeff=-1.0000;MLEAC=10;MLEAF=0.500;MQ=60.00;MQRankSum=0.00;QD=15.97;ReadPosRankSum=0.303;SOR=0.647	GT:AD:DP:GQ:PL	0/1:19,16:35:99:516,0,683	0/1:19,14:33:99:420,0,634	0/1:11,17:28:99:631,0,390	0/1:16,14:30:99:378,0,552	0/1:15,21:36:99:762,0,496	0/1:13,7:20:99:243,0,461	0/1:17,16:33:99:615,0,554	0/1:18,6:24:99:160,0,595	0/1:15,17:32:99:526,0,506	0/1:16,19:35:99:636,0,609
scaffold_4	1515609	.	A	C	5113.01	PASS	AC=10;AF=0.500;AN=20;BaseQRankSum=0.413;DP=320;ExcessHet=25.5733;FS=0.409;InbreedingCoeff=-1.0000;MLEAC=10;MLEAF=0.500;MQ=60.00;MQRankSum=0.00;QD=16.03;ReadPosRankSum=0.166;SOR=0.739	GT:AD:DP:GQ:PL	0/1:19,19:38:99:734,0,734	0/1:13,13:26:99:463,0,485	0/1:19,11:30:99:380,0,688	0/1:20,13:33:99:469,0,695	0/1:25,16:41:99:516,0,904	0/1:15,11:26:99:392,0,542	0/1:19,16:35:99:588,0,683	0/1:16,13:29:99:486,0,567	0/1:20,16:36:99:553,0,777	0/1:10,15:25:99:532,0,293
scaffold_5	3640	.	G	A	4349.01	PASS	AC=10;AF=0.500;AN=20;BaseQRankSum=0.075;DP=290;ExcessHet=25.5733;FS=5.403;InbreedingCoeff=-1.0000;MLEAC=10;MLEAF=0.500;MQ=60.00;MQRankSum=0.00;QD=15.10;ReadPosRankSum=-2.380e-01;SOR=0.660	GT:AD:DP:GQ:PL	0/1:13,21:34:99:649,0,455	0/1:21,9:30:99:293,0,708	0/1:14,13:27:99:497,0,497	0/1:18,14:32:99:484,0,608	0/1:11,16:27:99:554,0,394	0/1:16,11:27:99:310,0,613	0/1:14,17:31:99:445,0,500	0/1:22,10:32:99:346,0,722	0/1:12,15:27:99:393,0,456	0/1:10,11:21:99:378,0,339
scaffold_5	22749	.	C	T	5293.01	PASS	AC=10;AF=0.500;AN=20;BaseQRankSum=0.552;DP=319;ExcessHet=25.5733;FS=3.062;InbreedingCoeff=-1.0000;MLEAC=10;MLEAF=0.500;MQ=60.00;MQRankSum=0.00;QD=16.75;ReadPosRankSum=0.080;SOR=0.867	GT:AD:DP:GQ:PL	0/1:21,12:33:99:417,0,755	0/1:21,22:43:99:807,0,739	0/1:15,16:31:99:563,0,557	0/1:18,10:28:99:319,0,610	0/1:13,7:20:99:242,0,495	0/1:15,11:26:99:409,0,548	0/1:15,17:32:99:607,0,530	0/1:17,17:34:99:601,0,645	0/1:18,20:38:99:679,0,623	0/1:12,19:31:99:649,0,336
scaffold_5	91850	.	C	T	5451.01	PASS	AC=10;AF=0.500;AN=20;BaseQRankSum=-2.070e-01;DP=318;ExcessHet=25.5733;FS=0.000;InbreedingCoeff=-1.0000;MLEAC=10;MLEAF=0.500;MQ=59.99;MQRankSum=0.00;QD=17.20;ReadPosRankSum=0.463;SOR=0.697	GT:AD:DP:GQ:PL	0/1:20,19:39:99:621,0,565	0/1:12,17:29:99:517,0,363	0/1:12,11:23:99:366,0,337	0/1:19,15:34:99:411,0,700	0/1:14,24:38:99:762,0,448	0/1:17,15:32:99:506,0,584	0/1:22,22:44:99:741,0,698	0/1:10,12:22:99:404,0,337	0/1:8,22:30:99:701,0,231	0/1:12,14:26:99:422,0,395
scaffold_5	96826	.	A	G	4796.01	PASS	AC=10;AF=0.500;AN=20;BaseQRankSum=0.517;DP=287;ExcessHet=25.5733;FS=7.179;InbreedingCoeff=-1.0000;MLEAC=10;MLEAF=0.500;MQ=60.00;MQRankSum=0.00;QD=16.83;ReadPosRankSum=0.805;SOR=1.044	GT:AD:DP:GQ:PL	0/1:16,23:39:99:752,0,542	0/1:13,16:29:99:569,0,429	0/1:12,11:23:99:383,0,384	0/1:13,14:27:99:492,0,411	0/1:20,11:31:99:392,0,719	0/1:14,16:30:99:623,0,515	0/1:13,18:31:99:580,0,451	0/1:13,11:24:99:342,0,458	0/1:19,7:26:99:234,0,720	0/1:12,13:25:99:429,0,462
scaffold_5	98894	.	T	G	4530.01	PASS	AC=10;AF=0.500;AN=20;BaseQRankSum=0.395;DP=278;ExcessHet=25.5733;FS=4.734;InbreedingCoeff=-1.0000;MLEAC=10;MLEAF=0.500;MQ=60.00;MQRankSum=0.00;QD=16.29;ReadPosRankSum=0.852;SOR=0.569	GT:AD:DP:GQ:PL	0/1:12,15:27:99:564,0,438	0/1:11,11:22:99:383,0,319	0/1:12,14:26:99:450,0,350	0/1:18,10:28:99:273,0,589	0/1:16,15:31:99:569,0,585	0/1:12,13:25:99:423,0,441	0/1:18,14:32:99:524,0,633	0/1:18,9:27:99:324,0,627	0/1:16,14:30:99:530,0,610	0/1:16,14:30:99:490,0,578
scaffold_5	99033	.	C	A	4937.01	PASS	AC=10;AF=0.500;AN=20;BaseQRankSum=0.021;DP=318;ExcessHet=25.5733;FS=5.093;InbreedingCoeff=-1.0000;MLEAC=10;MLEAF=0.500;MQ=60.00;MQRankSum=0.00;QD=15.62;ReadPosRankSum=0.685;SOR=0.619	GT:AD:DP:GQ:PL	0/1:15,21:36:99:809,0,506	0/1:14,13:27:99:466,0,465	0/1:17,17:34:99:602,0,616	0/1:17,12:29:99:450,0,629	0/1:21,17:38:99:558,0,768	0/1:18,6:24:99:182,0,587	0/1:15,15:30:99:512,0,569	0/1:17,11:28:99:376,0,668	0/1:18,14:32:99:449,0,582	0/1:21,17:38:99:533,0,784
scaffold_5	101885	.	C	T	5069.01	PASS	AC=10;AF=0.500;AN=20;BaseQRankSum=-8.100e-02;DP=260;ExcessHet=25.5733;FS=2.739;InbreedingCoeff=-1.0000;MLEAC=10;MLEAF=0.500;MQ=59.63;MQRankSum=0.00;QD=19.65;ReadPosRankSum=1.20;SOR=0.755	GT:AD:DP:GQ:PGT:PID:PL:PS	0/1:11,20:31:99:.:.:750,0,392:.	0/1:17,12:29:99:.:.:398,0,606:.	0/1:8,16:24:99:.:.:601,0,273:.	0/1:11,10:21:99:.:.:353,0,287:.	0|1:10,13:23:99:1|0:101881_T_C:464,0,303:101881	0/1:14,7:21:99:.:.:212,0,525:.	0/1:18,18:36:99:.:.:635,0,650:.	0/1:10,12:22:99:.:.:456,0,323:.	0/1:8,21:29:99:.:.:799,0,270:.	0/1:11,11:22:99:.:.:401,0,422:.
scaffold_5	104524	.	C	T	5680.01	PASS	AC=10;AF=0.500;AN=20;BaseQRankSum=0.902;DP=315;ExcessHet=25.5733;FS=5.092;InbreedingCoeff=-1.0000;MLEAC=10;MLEAF=0.500;MQ=54.50;MQRankSum=-9.210e-01;QD=18.03;ReadPosRankSum=-1.310e-01;SOR=0.477	GT:AD:DP:GQ:PGT:PID:PL:PS	0/1:14,15:29:99:.:.:486,0,503:.	0/1:21,18:39:99:.:.:538,0,728:.	0/1:9,16:25:99:.:.:638,0,277:.	0/1:18,16:34:99:.:.:566,0,579:.	0/1:19,21:40:99:.:.:703,0,606:.	0|1:14,10:24:99:1|0:104520_A_T:348,0,514:104520	0/1:16,21:37:99:.:.:736,0,452:.	0/1:15,14:29:99:.:.:527,0,519:.	0/1:16,13:29:99:.:.:465,0,532:.	0/1:11,18:29:99:.:.:673,0,373:.
scaffold_5	107093	.	G	A	6013.01	PASS	AC=10;AF=0.500;AN=20;BaseQRankSum=0.075;DP=313;ExcessHet=25.5733;FS=0.863;InbreedingCoeff=-1.0000;MLEAC=10;MLEAF=0.500;MQ=56.41;MQRankSum=-7.300e-02;QD=19.40;ReadPosRankSum=0.00;SOR=0.634	GT:AD:DP:GQ:PL	0/1:27,19:46:99:633,0,993	0/1:9,23:32:99:799,0,301	0/1:14,9:23:99:330,0,447	0/1:17,13:30:99:447,0,645	0/1:10,20:30:99:752,0,358	0/1:7,24:31:99:875,0,214	0/1:13,15:28:99:451,0,403	0/1:23,14:37:99:462,0,728	0/1:13,15:28:99:534,0,450	0/1:7,18:25:99:730,0,237
scaffold_5	108364	.	C	T	5017.01	PASS	AC=10;AF=0.500;AN=20;BaseQRankSum=0.125;DP=293;ExcessHet=25.5733;FS=0.000;InbreedingCoeff=-1.0000;MLEAC=10;MLEAF=0.500;MQ=54.19;MQRankSum=-1.550e-01;QD=17.12;ReadPosRankSum=0.103;SOR=0.707	GT:AD:DP:GQ:PL	0/1:11,20:31:99:755,0,343	0/1:17,15:32:99:548,0,573	0/1:8,13:21:99:463,0,256	0/1:17,18:35:99:617,0,645	0/1:17,21:38:99:719,0,550	0/1:17,17:34:99:582,0,581	0/1:14,9:23:99:262,0,558	0/1:14,15:29:99:525,0,462	0/1:18,9:27:99:263,0,630	0/1:15,8:23:99:283,0,495
scaffold_5	113519	.	G	T	5442.01	PASS	AC=10;AF=0.500;AN=20;BaseQRankSum=-5.700e-02;DP=310;ExcessHet=25.5733;FS=0.414;InbreedingCoeff=-1.0000;MLEAC=10;MLEAF=0.500;MQ=55.56;MQRankSum=-3.710e-01;QD=17.61;ReadPosRankSum=0.462;SOR=0.648	GT:AD:DP:GQ:PL	0/1:23,18:41:99:659,0,823	0/1:16,16:32:99:620,0,599	0/1:12,11:23:99:385,0,464	0/1:9,17:26:99:586,0,324	0/1:16,16:32:99:580,0,531	0/1:13,18:31:99:527,0,400	0/1:16,16:32:99:572,0,621	0/1:12,16:28:99:498,0,412	0/1:16,18:34:99:591,0,513	0/1:18,12:30:99:424,0,523
scaffold_5	114601	.	C	T	5564.01	PASS	AC=10;AF=0.500;AN=20;BaseQRankSum=-2.510e-01;DP=307;ExcessHet=25.5733;FS=3.754;InbreedingCoeff=-1.0000;MLEAC=10;MLEAF=0.500;MQ=58.78;MQRankSum=0.103;QD=18.24;ReadPosRankSum=-1.460e-01;SOR=0.507	GT:AD:DP:GQ:PL	0/1:21,17:38:99:564,0,719	0/1:15,13:28:99:466,0,537	0/1:16,15:31:99:525,0,559	0/1:11,16:27:99:617,0,410	0/1:17,12:29:99:426,0,611	0/1:9,20:29:99:795,0,298	0/1:13,14:27:99:363,0,481	0/1:17,8:25:99:238,0,629	0/1:14,22:36:99:815,0,451	0/1:12,23:35:99:755,0,412
scaffold_5	120582	.	T	G	4988.01	PASS	AC=10;AF=0.500;AN=20;BaseQRankSum=-6.200e-01;DP=322;ExcessHet=25.5733;FS=5.781;InbreedingCoeff=-1.0000;MLEAC=10;MLEAF=0.500;MQ=59.97;MQRankSum=0.00;QD=15.64;ReadPosRankSum=0.398;SOR=0.474	GT:AD:DP:GQ:PL	0/1:11,20:31:99:675,0,391	0/1:12,17:29:99:588,0,438	0/1:17,7:24:99:232,0,637	0/1:22,14:36:99:451,0,792	0/1:19,13:32:99:427,0,749	0/1:20,16:36:99:477,0,746	0/1:21,14:35:99:448,0,762	0/1:14,27:41:99:864,0,419	0/1:16,13:29:99:456,0,598	0/1:15,11:26:99:370,0,506
scaffold_5	122676	.	T	A	5306.01	PASS	AC=10;AF=0.500;AN=20;BaseQRankSum=0.914;DP=286;ExcessHet=25.5733;FS=0.912;InbreedingCoeff=-1.0000;MLEAC=10;MLEAF=0.500;MQ=60.00;MQRankSum=0.00;QD=18.62;ReadPosRankSum=0.803;SOR=0.622	GT:AD:DP:GQ:PGT:PID:PL:PS	0/1:16,19:35:99:.:.:639,0,592:.	0|1:13,19:32:99:0|1:122676_T_A:623,0,414:122676	0|1:10,14:24:99:0|1:122676_T_A:496,0,365:122676	0/1:11,12:23:99:.:.:451,0,409:.	0|1:12,17:29:99:0|1:122676_T_A:621,0,385:122676	0|1:12,15:27:99:0|1:122676_T_A:569,0,384:122676	0/1:7,14:21:99:.:.:536,0,215:.	0|1:20,7:27:99:0|1:122676_T_A:234,0,793:122676	0/1:20,15:35:99:.:.:518,0,737:.	0/1:14,18:32:99:.:.:619,0,408:.
scaffold_5	124945	.	G	A	5663.01	PASS	AC=10;AF=0.500;AN=20;BaseQRankSum=-7.640e-01;DP=323;ExcessHet=25.5733;FS=2.999;InbreedingCoeff=-1.0000;MLEAC=10;MLEAF=0.500;MQ=60.00;MQRankSum=0.00;QD=17.81;ReadPosRankSum=0.016;SOR=0.595	GT:AD:DP:GQ:PL	0/1:18,19:37:99:670,0,608	0/1:19,20:39:99:664,0,666	0/1:6,19:25:99:660,0,152	0/1:16,15:31:99:532,0,576	0/1:22,24:46:99:790,0,739	0/1:15,21:36:99:656,0,502	0/1:12,10:22:99:348,0,464	0/1:18,14:32:99:354,0,618	0/1:12,17:29:99:638,0,440	0/1:10,11:21:99:351,0,346
scaffold_5	125076	.	A	G	5366.01	PASS	AC=10;AF=0.500;AN=20;BaseQRankSum=0.651;DP=314;ExcessHet=25.5733;FS=0.859;InbreedingCoeff=-1.0000;MLEAC=10;MLEAF=0.500;MQ=60.00;MQRankSum=0.00;QD=17.25;ReadPosRankSum=0.457;SOR=0.762	GT:AD:DP:GQ:PL	0/1:16,14:30:99:491,0,619	0/1:19,11:30:99:353,0,626	0/1:11,12:23:99:403,0,385	0/1:16,14:30:99:493,0,581	0/1:21,19:40:99:719,0,785	0/1:18,16:34:99:567,0,641	0/1:15,16:31:99:575,0,511	0/1:10,15:25:99:560,0,359	0/1:17,20:37:99:721,0,629	0/1:16,15:31:99:484,0,568
scaffold_5	126023	.	A	G	5331.01	PASS	AC=10;AF=0.500;AN=20;BaseQRankSum=0.721;DP=326;ExcessHet=25.5733;FS=2.394;InbreedingCoeff=-1.0000;MLEAC=10;MLEAF=0.500;MQ=60.00;MQRankSum=0.00;QD=16.45;ReadPosRankSum=0.571;SOR=0.851	GT:AD:DP:GQ:PL	0/1:24,17:41:99:568,0,866	0/1:14,16:30:99:575,0,485	0/1:16,13:29:99:449,0,573	0/1:20,20:40:99:696,0,727	0/1:26,16:42:99:515,0,834	0/1:13,14:27:99:515,0,450	0/1:15,21:36:99:778,0,523	0/1:17,13:30:99:465,0,550	0/1:18,11:29:99:398,0,659	0/1:10,10:20:99:372,0,366
scaffold_5	130654	.	A	C	597.39	PASS	AC=1;AF=0.050;AN=20;BaseQRankSum=-7.200e-02;DP=323;ExcessHet=3.0103;FS=1.273;InbreedingCoeff=-0.0526;MLEAC=1;MLEAF=0.050;MQ=60.00;MQRankSum=0.00;QD=16.15;ReadPosRankSum=-1.370e-01;SOR=0.657	GT:AD:DP:GQ:PL	0/0:38,0:38:99:0,99,1485	0/0:31,0:31:90:0,90,1298	0/0:24,0:24:66:0,66,990	0/1:20,17:37:99:609,0,746	0/0:36,0:36:99:0,101,1432	0/0:34,0:34:99:0,99,1428	0/0:28,0:28:81:0,81,1097	0/0:35,0:35:99:0,99,1444	0/0:32,0:32:90:0,90,1350	0/0:28,0:28:72:0,72,1080
scaffold_5	133183	.	C	T	5104.01	PASS	AC=10;AF=0.500;AN=20;BaseQRankSum=-7.320e-01;DP=339;ExcessHet=25.5733;FS=0.000;InbreedingCoeff=-1.0000;MLEAC=10;MLEAF=0.500;MQ=59.92;MQRankSum=0.00;QD=15.19;ReadPosRankSum=0.198;SOR=0.704	GT:AD:DP:GQ:PL	0/1:25,18:43:99:566,0,933	0/1:16,15:31:99:459,0,534	0/1:17,9:26:99:289,0,636	0/1:15,19:34:99:623,0,538	0/1:14,18:32:99:554,0,490	0/1:11,13:24:99:455,0,356	0/1:26,27:53:99:871,0,927	0/1:18,12:30:99:374,0,662	0/1:12,16:28:99:528,0,345	0/1:23,12:35:99:385,0,780
scaffold_5	133250	.	A	C	6014.01	PASS	AC=10;AF=0.500;AN=20;BaseQRankSum=1.02;DP=328;ExcessHet=25.5733;FS=5.734;InbreedingCoeff=-1.0000;MLEAC=10;MLEAF=0.500;MQ=59.84;MQRankSum=-7.940e-01;QD=18.45;ReadPosRankSum=-3.020e-01;SOR=0.760	GT:AD:DP:GQ:PL	0/1:21,19:40:99:636,0,625	0/1:9,19:28:99:674,0,298	0/1:18,12:30:99:389,0,686	0/1:15,17:32:99:651,0,536	0/1:12,16:28:99:529,0,409	0/1:13,16:29:99:607,0,408	0/1:21,22:43:99:799,0,607	0/1:14,16:30:99:576,0,490	0/1:10,22:32:99:710,0,299	0/1:20,14:34:99:443,0,565
scaffold_5	137497	.	C	T	3562.98	PASS	AC=9;AF=0.450;AN=20;BaseQRankSum=0.036;DP=262;ExcessHet=18.1697;FS=8.494;InbreedingCoeff=-0.8182;MLEAC=9;MLEAF=0.450;MQ=58.99;MQRankSum=-5.780e-01;QD=15.70;ReadPosRankSum=0.00;SOR=0.479	GT:AD:DP:GQ:PL	0/1:25,7:32:99:132,0,956	0/1:11,12:23:99:433,0,403	0/1:13,10:23:99:367,0,461	0/0:20,0:20:44:0,44,715	0/1:16,12:28:99:438,0,565	0/1:11,12:23:99:420,0,415	0/1:16,15:31:99:512,0,553	0/1:11,13:24:99:507,0,376	0/1:10,10:20:99:363,0,343	0/1:11,12:23:99:397,0,382
scaffold_5	150039	.	T	C	4670.01	PASS	AC=10;AF=0.500;AN=20;BaseQRankSum=0.576;DP=294;ExcessHet=25.5733;FS=0.890;InbreedingCoeff=-1.0000;MLEAC=10;MLEAF=0.500;MQ=60.00;MQRankSum=0.00;QD=15.99;ReadPosRankSum=0.433;SOR=0.620	GT:AD:DP:GQ:PL	0/1:19,21:40:99:657,0,688	0/1:12,17:29:99:600,0,395	0/1:13,7:20:99:193,0,462	0/1:21,17:38:99:614,0,702	0/1:14,12:26:99:388,0,424	0/1:11,9:20:99:300,0,409	0/1:11,18:29:99:611,0,324	0/1:21,15:36:99:528,0,725	0/1:20,12:32:99:353,0,762	0/1:11,11:22:99:426,0,350
scaffold_5	155218	.	A	G	4912.01	PASS	AC=10;AF=0.500;AN=20;BaseQRankSum=0.197;DP=277;ExcessHet=25.5733;FS=0.000;InbreedingCoeff=-1.0000;MLEAC=10;MLEAF=0.500;MQ=60.00;MQRankSum=0.00;QD=17.80;ReadPosRankSum=0.722;SOR=0.693	GT:AD:DP:GQ:PL	0/1:17,22:39:99:723,0,648	0/1:25,9:34:99:299,0,971	0/1:10,11:21:99:426,0,352	0/1:12,14:26:99:540,0,437	0/1:12,12:24:99:408,0,424	0/1:11,10:21:99:374,0,420	0/1:21,20:41:99:690,0,727	0/1:10,17:27:99:602,0,358	0/1:12,11:23:99:374,0,463	0/1:7,13:20:99:476,0,220
scaffold_5	196416	.	C	T	548.39	PASS	AC=1;AF=0.050;AN=20;BaseQRankSum=-1.324e+00;DP=288;ExcessHet=3.0103;FS=0.000;InbreedingCoeff=-0.0526;MLEAC=1;MLEAF=0.050;MQ=60.00;MQRankSum=0.00;QD=21.94;ReadPosRankSum=-2.152e+00;SOR=0.999	GT:AD:DP:GQ:PL	0/0:42,0:42:99:0,99,1616	0/0:29,0:29:81:0,81,1215	0/0:22,0:22:66:0,66,931	0/1:9,16:25:99:560,0,322	0/0:25,0:25:72:0,72,1080	0/0:25,0:25:72:0,72,1080	0/0:35,0:35:99:0,99,1485	0/0:28,0:28:81:0,81,1215	0/0:30,0:30:81:0,81,1182	0/0:27,0:27:81:0,81,1117
scaffold_5	202101	.	A	G	4773.01	PASS	AC=10;AF=0.500;AN=20;BaseQRankSum=1.73;DP=293;ExcessHet=25.5733;FS=0.000;InbreedingCoeff=-1.0000;MLEAC=10;MLEAF=0.500;MQ=56.05;MQRankSum=-1.202e+00;QD=16.57;ReadPosRankSum=0.697;SOR=0.672	GT:AD:DP:GQ:PL	0/1:16,14:30:99:492,0,544	0/1:18,8:26:99:282,0,600	0/1:17,7:24:99:203,0,573	0/1:14,24:38:99:782,0,410	0/1:22,20:42:99:640,0,560	0/1:16,13:29:99:479,0,563	0/1:10,22:32:99:650,0,348	0/1:12,11:23:99:414,0,319	0/1:9,15:24:99:552,0,245	0/1:12,8:20:99:279,0,338
scaffold_5	250049	.	A	C	4948.01	PASS	AC=10;AF=0.500;AN=20;BaseQRankSum=0.973;DP=302;ExcessHet=25.5733;FS=1.923;InbreedingCoeff=-1.0000;MLEAC=10;MLEAF=0.500;MQ=60.00;MQRankSum=0.00;QD=16.44;ReadPosRankSum=-3.680e-01;SOR=0.826	GT:AD:DP:GQ:PL	0/1:23,14:37:99:452,0,823	0/1:13,12:25:99:459,0,423	0/1:11,12:23:99:464,0,413	0/1:19,19:38:99:645,0,614	0/1:16,11:27:99:385,0,513	0/1:14,15:29:99:588,0,471	0/1:17,20:37:99:774,0,627	0/1:16,13:29:99:451,0,562	0/1:19,13:32:99:445,0,663	0/1:16,8:24:99:285,0,509
scaffold_5	267700	.	C	G	5016.01	PASS	AC=10;AF=0.500;AN=20;BaseQRankSum=0.190;DP=289;ExcessHet=25.5733;FS=4.652;InbreedingCoeff=-1.0000;MLEAC=10;MLEAF=0.500;MQ=60.00;MQRankSum=0.00;QD=17.54;ReadPosRankSum=0.250;SOR=0.963	GT:AD:DP:GQ:PL	0/1:14,22:36:99:700,0,497	0/1:10,13:23:99:416,0,325	0/1:10,15:25:99:562,0,300	0/1:20,9:29:99:232,0,713	0/1:19,18:37:99:633,0,686	0/1:12,14:26:99:488,0,383	0/1:16,9:25:99:324,0,600	0/1:10,15:25:99:519,0,316	0/1:16,12:28:99:438,0,547	0/1:12,20:32:99:704,0,383
scaffold_5	267981	.	T	C	4003.01	PASS	AC=10;AF=0.500;AN=20;BaseQRankSum=0.188;DP=265;ExcessHet=25.5733;FS=0.939;InbreedingCoeff=-1.0000;MLEAC=10;MLEAF=0.500;MQ=60.00;MQRankSum=0.00;QD=15.22;ReadPosRankSum=0.051;SOR=0.759	GT:AD:DP:GQ:PL	0/1:15,16:31:99:599,0,518	0/1:15,8:23:99:207,0,519	0/1:11,13:24:99:388,0,372	0/1:12,14:26:99:444,0,406	0/1:21,14:35:99:457,0,655	0/1:10,11:21:99:381,0,278	0/1:15,12:27:99:374,0,496	0/1:10,11:21:99:426,0,351	0/1:17,13:30:99:396,0,620	0/1:15,10:25:99:331,0,508
scaffold_5	330118	.	G	A	5636.01	PASS	AC=10;AF=0.500;AN=20;BaseQRankSum=-1.306e+00;DP=313;ExcessHet=25.5733;FS=1.901;InbreedingCoeff=-1.0000;MLEAC=10;MLEAF=0.500;MQ=60.00;MQRankSum=0.00;QD=18.06;ReadPosRankSum=0.00;SOR=0.574	GT:AD:DP:GQ:PL	0/1:14,23:37:99:790,0,468	0/1:10,19:29:99:656,0,340	0/1:11,14:25:99:446,0,376	0/1:17,19:36:99:573,0,569	0/1:12,22:34:99:631,0,385	0/1:15,18:33:99:508,0,504	0/1:10,19:29:99:694,0,314	0/1:9,20:29:99:612,0,313	0/1:12,14:26:99:333,0,375	0/1:19,15:34:99:393,0,621
scaffold_5	333036	.	T	A	5804.01	PASS	AC=10;AF=0.500;AN=20;BaseQRankSum=-3.500e-01;DP=310;ExcessHet=25.5733;FS=1.353;InbreedingCoeff=-1.0000;MLEAC=10;MLEAF=0.500;MQ=60.00;MQRankSum=0.00;QD=18.84;ReadPosRankSum=-2.460e-01;SOR=0.637	GT:AD:DP:GQ:PL	0/1:25,14:39:99:359,0,855	0/1:13,15:28:99:503,0,468	0/1:11,15:26:99:537,0,406	0/1:18,24:42:99:789,0,592	0/1:9,19:28:99:673,0,266	0/1:10,16:26:99:602,0,372	0/1:14,17:31:99:593,0,455	0/1:14,15:29:99:502,0,485	0/1:12,18:30:99:653,0,376	0/1:13,16:29:99:593,0,416
scaffold_5	348084	.	C	T	4877.01	PASS	AC=10;AF=0.500;AN=20;BaseQRankSum=0.099;DP=321;ExcessHet=25.5733;FS=0.863;InbreedingCoeff=-1.0000;MLEAC=10;MLEAF=0.500;MQ=60.00;MQRankSum=0.00;QD=15.29;ReadPosRankSum=0.451;SOR=0.627	GT:AD:DP:GQ:PGT:PID:PL:PS	0/1:24,21:45:99:.:.:748,0,890:.	0/1:27,8:35:99:.:.:245,0,1001:.	0/1:12,15:27:99:.:.:564,0,359:.	0|1:18,13:31:99:0|1:348084_C_T:401,0,700:348084	0/1:18,19:37:99:.:.:629,0,606:.	0/1:10,14:24:99:.:.:540,0,351:.	0/1:24,13:37:99:.:.:422,0,844:.	0/1:18,11:29:99:.:.:377,0,698:.	0/1:19,15:34:99:.:.:558,0,736:.	0/1:9,11:20:99:.:.:393,0,243:.
scaffold_5	355721	.	C	T	5391.01	PASS	AC=10;AF=0.500;AN=20;BaseQRankSum=0.045;DP=303;ExcessHet=25.5733;FS=1.902;InbreedingCoeff=-1.0000;MLEAC=10;MLEAF=0.500;MQ=60.00;MQRankSum=0.00;QD=17.91;ReadPosRankSum=-8.500e-02;SOR=0.787	GT:AD:DP:GQ:PL	0/1:18,17:35:99:615,0,648	0/1:16,18:34:99:620,0,476	0/1:10,14:24:99:500,0,280	0/1:18,16:34:99:531,0,613	0/1:16,13:29:99:443,0,605	0/1:16,14:30:99:516,0,576	0/1:13,22:35:99:722,0,459	0/1:16,14:30:99:493,0,578	0/1:8,13:21:99:460,0,279	0/1:14,15:29:99:491,0,470
scaffold_5	363068	.	A	G	4716.01	PASS	AC=10;AF=0.500;AN=20;BaseQRankSum=1.11;DP=310;ExcessHet=25.5733;FS=0.000;InbreedingCoeff=-1.0000;MLEAC=10;MLEAF=0.500;MQ=60.00;MQRankSum=0.00;QD=15.36;ReadPosRankSum=-1.880e-01;SOR=0.706	GT:AD:DP:GQ:PL	0/1:26,15:41:99:529,0,913	0/1:22,5:27:99:126,0,792	0/1:15,13:28:99:474,0,544	0/1:13,21:34:99:836,0,374	0/1:13,13:26:99:428,0,409	0/1:12,12:24:99:447,0,393	0/1:22,13:35:99:435,0,799	0/1:15,11:26:99:417,0,528	0/1:18,20:38:99:707,0,578	0/1:18,10:28:99:317,0,650
scaffold_5	380612	.	A	C	5944.01	PASS	AC=10;AF=0.500;AN=20;BaseQRankSum=0.701;DP=314;ExcessHet=25.5733;FS=4.486;InbreedingCoeff=-1.0000;MLEAC=10;MLEAF=0.500;MQ=60.00;MQRankSum=0.00;QD=19.05;ReadPosRankSum=-3.770e-01;SOR=0.485	GT:AD:DP:GQ:PL	0/1:23,18:41:99:593,0,802	0/1:16,15:31:99:527,0,599	0/1:11,17:28:99:561,0,405	0/1:12,13:25:99:460,0,448	0/1:19,15:34:99:513,0,692	0/1:15,16:31:99:624,0,530	0/1:15,19:34:99:665,0,482	0/1:13,17:30:99:620,0,407	0/1:9,19:28:99:757,0,314	0/1:12,18:30:99:624,0,397
scaffold_5	383244	.	G	A	5255.01	PASS	AC=10;AF=0.500;AN=20;BaseQRankSum=-9.170e-01;DP=296;ExcessHet=25.5733;FS=6.999;InbreedingCoeff=-1.0000;MLEAC=10;MLEAF=0.500;MQ=60.00;MQRankSum=0.00;QD=17.81;ReadPosRankSum=-1.860e-01;SOR=0.531	GT:AD:DP:GQ:PL	0/1:8,19:27:99:755,0,279	0/1:16,23:39:99:796,0,556	0/1:10,10:20:99:335,0,347	0/1:13,16:29:99:544,0,480	0/1:15,8:23:99:212,0,588	0/1:12,15:27:99:541,0,375	0/1:25,21:46:99:651,0,897	0/1:16,12:28:99:453,0,543	0/1:14,10:24:99:328,0,511	0/1:14,18:32:99:640,0,521
scaffold_5	384768	.	T	C	5460.01	PASS	AC=10;AF=0.500;AN=20;BaseQRankSum=0.442;DP=297;ExcessHet=25.5733;FS=6.140;InbreedingCoeff=-1.0000;MLEAC=10;MLEAF=0.500;MQ=60.00;MQRankSum=0.00;QD=18.63;ReadPosRankSum=0.427;SOR=0.763	GT:AD:DP:GQ:PL	0/1:20,28:48:99:936,0,718	0/1:10,17:27:99:679,0,365	0/1:17,15:32:99:548,0,561	0/1:13,16:29:99:616,0,448	0/1:14,10:24:99:375,0,489	0/1:16,11:27:99:390,0,510	0/1:12,17:29:99:662,0,414	0/1:10,16:26:99:526,0,293	0/1:14,11:25:99:365,0,496	0/1:15,11:26:99:363,0,537
scaffold_5	384815	.	C	A	4768.01	PASS	AC=10;AF=0.500;AN=20;BaseQRankSum=0.103;DP=305;ExcessHet=25.5733;FS=3.767;InbreedingCoeff=-1.0000;MLEAC=10;MLEAF=0.500;MQ=60.00;MQRankSum=0.00;QD=15.79;ReadPosRankSum=-2.300e-02;SOR=0.591	GT:AD:DP:GQ:PL	0/1:24,27:51:99:879,0,849	0/1:11,18:29:99:682,0,391	0/1:18,11:29:99:366,0,655	0/1:14,19:33:99:569,0,446	0/1:15,13:28:99:404,0,541	0/1:19,10:29:99:306,0,667	0/1:14,17:31:99:541,0,487	0/1:12,10:22:99:384,0,412	0/1:16,11:27:99:344,0,561	0/1:14,9:23:99:293,0,497
scaffold_5	405072	.	A	G	5279.01	PASS	AC=10;AF=0.500;AN=20;BaseQRankSum=0.109;DP=302;ExcessHet=25.5733;FS=4.473;InbreedingCoeff=-1.0000;MLEAC=10;MLEAF=0.500;MQ=60.00;MQRankSum=0.00;QD=17.54;ReadPosRankSum=0.926;SOR=0.811	GT:AD:DP:GQ:PL	0/1:26,14:40:99:463,0,936	0/1:18,9:27:99:310,0,670	0/1:18,20:38:99:658,0,633	0/1:13,12:25:99:440,0,466	0/1:8,16:24:99:638,0,273	0/1:11,14:25:99:506,0,400	0/1:15,11:26:99:356,0,520	0/1:14,17:31:99:571,0,487	0/1:12,22:34:99:840,0,389	0/1:16,15:31:99:497,0,561
scaffold_5	405545	.	T	A	4879.01	PASS	AC=10;AF=0.500;AN=20;BaseQRankSum=0.716;DP=293;ExcessHet=25.5733;FS=0.912;InbreedingCoeff=-1.0000;MLEAC=10;MLEAF=0.500;MQ=60.00;MQRankSum=0.00;QD=16.77;ReadPosRankSum=-3.910e-01;SOR=0.626	GT:AD:DP:GQ:PL	0/1:18,16:34:99:579,0,512	0/1:14,15:29:99:446,0,505	0/1:10,12:22:99:376,0,287	0/1:14,19:33:99:647,0,477	0/1:18,20:38:99:605,0,509	0/1:9,11:20:99:375,0,279	0/1:22,9:31:99:280,0,712	0/1:9,12:21:99:401,0,247	0/1:11,14:25:99:472,0,261	0/1:16,22:38:99:698,0,504
scaffold_5	407170	.	C	T	5100.01	PASS	AC=10;AF=0.500;AN=20;BaseQRankSum=-2.110e-01;DP=291;ExcessHet=25.5733;FS=1.405;InbreedingCoeff=-1.0000;MLEAC=10;MLEAF=0.500;MQ=60.00;MQRankSum=0.00;QD=17.59;ReadPosRankSum=0.321;SOR=0.809	GT:AD:DP:GQ:PGT:PID:PL:PS	0/1:18,19:37:99:.:.:677,0,652:.	0/1:10,17:27:99:.:.:623,0,305:.	0/1:16,11:27:99:.:.:414,0,569:.	0/1:15,11:26:99:.:.:402,0,553:.	0/1:16,16:32:99:.:.:567,0,569:.	0/1:15,16:31:99:.:.:614,0,582:.	0/1:17,9:26:99:.:.:285,0,665:.	0|1:14,16:30:99:0|1:407170_C_T:549,0,448:407170	0/1:14,15:29:99:.:.:509,0,535:.	0/1:10,15:25:99:.:.:460,0,317:.
scaffold_5	412150	.	A	C	5178.01	PASS	AC=10;AF=0.500;AN=20;BaseQRankSum=0.369;DP=309;ExcessHet=25.5733;FS=1.347;InbreedingCoeff=-1.0000;MLEAC=10;MLEAF=0.500;MQ=60.00;MQRankSum=0.00;QD=16.76;ReadPosRankSum=-6.240e-01;SOR=0.685	GT:AD:DP:GQ:PL	0/1:22,25:47:99:866,0,725	0/1:15,17:32:99:597,0,469	0/1:18,4:22:99:111,0,647	0/1:11,11:22:99:407,0,357	0/1:16,15:31:99:460,0,549	0/1:17,22:39:99:731,0,638	0/1:21,20:41:99:706,0,661	0/1:8,23:31:99:763,0,215	0/1:15,8:23:99:247,0,580	0/1:13,8:21:99:290,0,509
scaffold_5	412629	.	A	G	4977.01	PASS	AC=10;AF=0.500;AN=20;BaseQRankSum=0.202;DP=296;ExcessHet=25.5733;FS=0.888;InbreedingCoeff=-1.0000;MLEAC=10;MLEAF=0.500;MQ=60.00;MQRankSum=0.00;QD=16.99;ReadPosRankSum=0.802;SOR=0.770	GT:AD:DP:GQ:PGT:PID:PL:PS	0/1:20,14:34:99:.:.:474,0,691:.	0/1:9,13:22:99:.:.:481,0,307:.	0/1:7,13:20:99:.:.:408,0,252:.	0/1:20,6:26:99:.:.:151,0,781:.	0/1:13,23:36:99:.:.:896,0,430:.	0/1:20,18:38:99:.:.:635,0,623:.	0/1:21,13:34:99:.:.:439,0,761:.	0/1:14,15:29:99:.:.:573,0,500:.	0/1:18,13:31:99:.:.:396,0,685:.	0|1:10,13:23:99:0|1:412617_CA_C:524,0,364:412617
scaffold_5	417673	.	T	C	5486.01	PASS	AC=10;AF=0.500;AN=20;BaseQRankSum=0.607;DP=287;ExcessHet=25.5733;FS=10.183;InbreedingCoeff=-1.0000;MLEAC=10;MLEAF=0.500;MQ=60.00;MQRankSum=0.00;QD=19.18;ReadPosRankSum=0.431;SOR=0.515	GT:AD:DP:GQ:PL	0/1:17,19:36:99:651,0,572	0/1:11,13:24:99:499,0,348	0/1:12,14:26:99:527,0,421	0/1:11,23:34:99:769,0,335	0/1:14,13:27:99:456,0,530	0/1:12,11:23:99:407,0,381	0/1:17,17:34:99:628,0,578	0/1:11,15:26:99:517,0,323	0/1:11,16:27:99:526,0,306	0/1:14,15:29:99:506,0,452
scaffold_5	418954	.	G	A	4876.01	PASS	AC=10;AF=0.500;AN=20;BaseQRankSum=-1.110e-01;DP=326;ExcessHet=25.5733;FS=0.000;InbreedingCoeff=-1.0000;MLEAC=10;MLEAF=0.500;MQ=59.94;MQRankSum=0.00;QD=15.29;ReadPosRankSum=-3.310e-01;SOR=0.679	GT:AD:DP:GQ:PL	0/1:28,18:46:99:669,0,982	0/1:14,12:26:99:381,0,509	0/1:5,16:21:99:557,0,149	0/1:20,9:29:99:258,0,770	0/1:20,12:32:99:423,0,760	0/1:14,9:23:99:218,0,502	0/1:25,24:49:99:778,0,829	0/1:20,18:38:99:669,0,651	0/1:17,10:27:99:356,0,639	0/1:12,16:28:99:567,0,409
scaffold_5	422163	.	C	A	6007.01	PASS	AC=10;AF=0.500;AN=20;BaseQRankSum=0.711;DP=320;ExcessHet=25.5733;FS=5.058;InbreedingCoeff=-1.0000;MLEAC=10;MLEAF=0.500;MQ=60.00;MQRankSum=0.00;QD=18.83;ReadPosRankSum=-8.600e-02;SOR=0.921	GT:AD:DP:GQ:PL	0/1:17,16:33:99:607,0,560	0/1:15,13:28:99:403,0,578	0/1:10,11:21:99:423,0,352	0/1:14,26:40:99:932,0,418	0/1:19,16:35:99:480,0,694	0/1:16,16:32:99:615,0,580	0/1:18,18:36:99:592,0,630	0/1:11,19:30:99:688,0,340	0/1:15,21:36:99:769,0,516	0/1:15,13:28:99:498,0,537
scaffold_5	423314	.	A	G	5066.01	PASS	AC=10;AF=0.500;AN=20;BaseQRankSum=0.665;DP=315;ExcessHet=25.5733;FS=2.432;InbreedingCoeff=-1.0000;MLEAC=10;MLEAF=0.500;MQ=60.00;MQRankSum=0.00;QD=16.08;ReadPosRankSum=-2.200e-01;SOR=0.557	GT:AD:DP:GQ:PL	0/1:30,29:59:99:1000,0,963	0/1:24,20:44:99:644,0,865	0/1:11,11:22:99:379,0,411	0/1:11,18:29:99:602,0,373	0/1:17,11:28:99:411,0,631	0/1:19,15:34:99:567,0,581	0/1:13,13:26:99:491,0,428	0/1:13,11:24:99:288,0,425	0/1:16,12:28:99:338,0,589	0/1:11,10:21:99:346,0,370
scaffold_5	424352	.	C	T	5811.01	PASS	AC=10;AF=0.500;AN=20;BaseQRankSum=0.149;DP=322;ExcessHet=25.5733;FS=5.033;InbreedingCoeff=-1.0000;MLEAC=10;MLEAF=0.500;MQ=60.00;MQRankSum=0.00;QD=18.16;ReadPosRankSum=0.234;SOR=0.486	GT:AD:DP:GQ:PL	0/1:27,23:50:99:783,0,983	0/1:17,13:30:99:430,0,538	0/1:12,17:29:99:608,0,368	0/1:11,18:29:99:673,0,331	0/1:12,10:22:99:352,0,412	0/1:14,21:35:99:737,0,463	0/1:14,21:35:99:693,0,512	0/1:13,17:30:99:624,0,472	0/1:18,19:37:99:604,0,688	0/1:14,9:23:99:307,0,507
scaffold_5	424688	.	A	G	5830.01	PASS	AC=10;AF=0.500;AN=20;BaseQRankSum=0.435;DP=316;ExcessHet=25.5733;FS=5.854;InbreedingCoeff=-1.0000;MLEAC=10;MLEAF=0.500;MQ=60.00;MQRankSum=0.00;QD=18.51;ReadPosRankSum=0.020;SOR=0.678	GT:AD:DP:GQ:PL	0/1:13,23:36:99:840,0,434	0/1:19,16:35:99:589,0,703	0/1:10,22:32:99:756,0,329	0/1:12,19:31:99:703,0,441	0/1:16,17:33:99:622,0,536	0/1:12,9:21:99:325,0,455	0/1:26,19:45:99:609,0,835	0/1:18,13:31:99:412,0,663	0/1:10,18:28:99:660,0,339	0/1:14,9:23:99:314,0,507
scaffold_5	425523	.	G	A	5094.01	PASS	AC=10;AF=0.500;AN=20;BaseQRankSum=-3.100e-02;DP=300;ExcessHet=25.5733;FS=3.808;InbreedingCoeff=-1.0000;MLEAC=10;MLEAF=0.500;MQ=60.00;MQRankSum=0.00;QD=17.15;ReadPosRankSum=-4.900e-02;SOR=0.913	GT:AD:DP:GQ:PL	0/1:21,17:38:99:569,0,765	0/1:15,11:26:99:402,0,532	0/1:10,17:27:99:567,0,366	0/1:14,19:33:99:601,0,487	0/1:21,10:31:99:347,0,751	0/1:10,12:22:99:448,0,367	0/1:13,21:34:99:748,0,440	0/1:18,14:32:99:476,0,618	0/1:16,11:27:99:352,0,531	0/1:10,17:27:99:584,0,315
scaffold_5	443925	.	C	T	5010.01	PASS	AC=10;AF=0.500;AN=20;BaseQRankSum=0.059;DP=294;ExcessHet=25.5733;FS=6.942;InbreedingCoeff=-1.0000;MLEAC=10;MLEAF=0.500;MQ=60.00;MQRankSum=0.00;QD=17.04;ReadPosRankSum=0.185;SOR=0.653	GT:AD:DP:GQ:PL	0/1:16,21:37:99:724,0,603	0/1:17,12:29:99:409,0,590	0/1:13,15:28:99:481,0,446	0/1:15,17:32:99:543,0,553	0/1:13,18:31:99:684,0,461	0/1:14,12:26:99:383,0,513	0/1:16,17:33:99:628,0,511	0/1:11,12:23:99:344,0,348	0/1:13,11:24:99:403,0,485	0/1:18,13:31:99:411,0,653
scaffold_5	445740	.	A	G	5749.01	PASS	AC=10;AF=0.500;AN=20;BaseQRankSum=1.03;DP=319;ExcessHet=25.5733;FS=10.616;InbreedingCoeff=-1.0000;MLEAC=10;MLEAF=0.500;MQ=60.00;MQRankSum=0.00;QD=18.08;ReadPosRankSum=0.534;SOR=0.374	GT:AD:DP:GQ:PGT:PID:PL:PS	0|1:21,30:51:99:0|1:445740_A_G:1175,0,791:445740	0|1:20,14:34:99:0|1:445740_A_G:528,0,798:445740	0|1:20,9:29:99:0|1:445740_A_G:307,0,813:445740	0|1:14,17:31:99:0|1:445740_A_G:672,0,537:445740	0|1:24,15:39:99:0|1:445740_A_G:544,0,988:445740	0|1:16,10:26:99:0|1:445740_A_G:372,0,642:445740	0|1:10,11:21:99:0|1:445740_A_G:409,0,387:445740	0|1:12,11:23:99:0|1:445740_A_G:426,0,450:445740	0|1:17,23:40:99:0|1:445740_A_G:938,0,642:445740	0|1:14,10:24:99:0|1:445740_A_G:378,0,558:445740
scaffold_5	445741	.	G	T	5749.01	PASS	AC=10;AF=0.500;AN=20;BaseQRankSum=-1.034e+00;DP=320;ExcessHet=25.5733;FS=10.633;InbreedingCoeff=-1.0000;MLEAC=10;MLEAF=0.500;MQ=60.00;MQRankSum=0.00;QD=18.02;ReadPosRankSum=0.469;SOR=0.365	GT:AD:DP:GQ:PGT:PID:PL:PS	0|1:21,30:51:99:0|1:445740_A_G:1175,0,791:445740	0|1:20,14:34:99:0|1:445740_A_G:528,0,798:445740	0|1:20,9:29:99:0|1:445740_A_G:307,0,813:445740	0|1:14,17:31:99:0|1:445740_A_G:672,0,537:445740	0|1:25,15:40:99:0|1:445740_A_G:544,0,988:445740	0|1:16,10:26:99:0|1:445740_A_G:372,0,642:445740	0|1:10,11:21:99:0|1:445740_A_G:409,0,387:445740	0|1:11,11:22:99:0|1:445740_A_G:426,0,450:445740	0|1:17,24:41:99:0|1:445740_A_G:938,0,642:445740	0|1:14,10:24:99:0|1:445740_A_G:378,0,558:445740
scaffold_5	455111	.	A	T	4822.01	PASS	AC=10;AF=0.500;AN=20;BaseQRankSum=-3.460e-01;DP=281;ExcessHet=25.5733;FS=4.697;InbreedingCoeff=-1.0000;MLEAC=10;MLEAF=0.500;MQ=59.94;MQRankSum=0.00;QD=17.28;ReadPosRankSum=0.874;SOR=0.836	GT:AD:DP:GQ:PL	0/1:21,14:35:99:471,0,763	0/1:10,15:25:99:399,0,348	0/1:13,12:25:99:388,0,448	0/1:14,17:31:99:568,0,414	0/1:12,13:25:99:358,0,422	0/1:12,12:24:99:368,0,413	0/1:18,17:35:99:647,0,609	0/1:9,20:29:99:693,0,176	0/1:13,14:27:99:451,0,463	0/1:10,13:23:99:479,0,313
scaffold_5	455823	.	G	A	4766.01	PASS	AC=10;AF=0.500;AN=20;BaseQRankSum=0.287;DP=284;ExcessHet=25.5733;FS=5.489;InbreedingCoeff=-1.0000;MLEAC=10;MLEAF=0.500;MQ=60.00;MQRankSum=0.00;QD=16.90;ReadPosRankSum=0.411;SOR=0.455	GT:AD:DP:GQ:PL	0/1:11,22:33:99:818,0,344	0/1:14,10:24:99:378,0,424	0/1:11,16:27:99:545,0,349	0/1:10,13:23:99:503,0,325	0/1:17,15:32:99:454,0,616	0/1:13,9:22:99:301,0,432	0/1:11,14:25:99:423,0,406	0/1:21,18:39:99:591,0,691	0/1:22,13:35:99:473,0,866	0/1:14,8:22:99:280,0,475
scaffold_5	456414	.	T	G	5562.01	PASS	AC=10;AF=0.500;AN=20;BaseQRankSum=0.900;DP=315;ExcessHet=25.5733;FS=0.853;InbreedingCoeff=-1.0000;MLEAC=10;MLEAF=0.500;MQ=60.00;MQRankSum=0.00;QD=17.83;ReadPosRankSum=0.018;SOR=0.748	GT:AD:DP:GQ:PL	0/1:18,15:33:99:541,0,633	0/1:13,13:26:99:492,0,460	0/1:12,11:23:99:412,0,384	0/1:20,17:37:99:567,0,686	0/1:11,16:27:99:584,0,376	0/1:20,12:32:99:434,0,704	0/1:14,20:34:99:782,0,475	0/1:14,16:30:99:583,0,531	0/1:19,15:34:99:546,0,595	0/1:19,17:36:99:621,0,614
scaffold_5	459588	.	G	A	491.39	PASS	AC=1;AF=0.050;AN=20;BaseQRankSum=-8.490e-01;DP=290;ExcessHet=3.0103;FS=4.419;InbreedingCoeff=-0.0526;MLEAC=1;MLEAF=0.050;MQ=60.00;MQRankSum=0.00;QD=23.40;ReadPosRankSum=-7.500e-02;SOR=0.643	GT:AD:DP:GQ:PL	0/0:37,0:37:99:0,99,1485	0/0:27,0:27:81:0,81,1101	0/0:22,0:22:54:0,54,810	0/0:28,0:28:75:0,75,1125	0/0:32,0:32:80:0,80,1241	0/0:26,0:26:75:0,75,1012	0/0:37,0:37:99:0,105,1575	0/0:26,0:26:72:0,72,1080	0/0:34,0:34:99:0,99,1485	0/1:7,14:21:99:503,0,249
scaffold_5	468100	.	G	A	5071.01	PASS	AC=10;AF=0.500;AN=20;BaseQRankSum=0.530;DP=285;ExcessHet=25.5733;FS=8.042;InbreedingCoeff=-1.0000;MLEAC=10;MLEAF=0.500;MQ=60.00;MQRankSum=0.00;QD=17.86;ReadPosRankSum=-8.700e-02;SOR=0.713	GT:AD:DP:GQ:PL	0/1:15,16:31:99:583,0,521	0/1:19,14:33:99:472,0,675	0/1:12,12:24:99:461,0,386	0/1:13,14:27:99:494,0,460	0/1:16,19:35:99:648,0,532	0/1:13,12:25:99:341,0,492	0/1:13,10:23:99:359,0,393	0/1:15,9:24:99:289,0,547	0/1:9,24:33:99:920,0,254	0/1:14,15:29:99:504,0,451
scaffold_5	478945	.	C	T	5780.26	PASS	AC=10;AF=0.500;AN=20;BaseQRankSum=0.706;DP=284;ExcessHet=25.5733;FS=4.782;InbreedingCoeff=-1.0000;MLEAC=10;MLEAF=0.500;MQ=60.00;MQRankSum=0.00;QD=20.79;ReadPosRankSum=-5.030e-01;SOR=0.516	GT:AD:DP:GQ:PL	0/1:9,23:32:99:888,0,222	0/1:8,18:26:99:647,0,275	0/1:11,7:20:99:213,0,378	0/1:11,21:32:99:728,0,350	0/1:18,17:35:99:617,0,460	0/1:10,12:22:99:447,0,337	0/1:10,15:25:99:531,0,317	0/1:12,20:32:99:778,0,397	0/1:17,11:28:99:395,0,469	0/1:12,16:28:99:541,0,431
scaffold_5	491227	.	G	A	4747.98	PASS	AC=9;AF=0.450;AN=20;BaseQRankSum=0.524;DP=300;ExcessHet=18.1697;FS=0.917;InbreedingCoeff=-0.8182;MLEAC=9;MLEAF=0.450;MQ=60.00;MQRankSum=0.00;QD=17.27;ReadPosRankSum=-5.680e-01;SOR=0.768	GT:AD:DP:GQ:PL	0/1:20,15:35:99:566,0,650	0/1:16,15:31:99:572,0,535	0/1:9,13:22:99:512,0,324	0/0:22,0:22:66:0,66,891	0/1:15,21:36:99:686,0,487	0/1:19,23:42:99:750,0,642	0/1:15,15:30:99:500,0,496	0/1:15,5:20:99:164,0,611	0/1:17,13:30:99:440,0,582	0/1:12,17:29:99:564,0,393
scaffold_5	514329	.	T	C	9788.01	PASS	AC=10;AF=0.500;AN=20;BaseQRankSum=0.340;DP=530;ExcessHet=25.5733;FS=5.045;InbreedingCoeff=-1.0000;MLEAC=10;MLEAF=0.500;MQ=60.00;MQRankSum=0.00;QD=18.64;ReadPosRankSum=-4.070e-01;SOR=0.429	GT:AD:DP:GQ:PL	0/1:23,36:59:99:1122,0,592	0/1:13,26:39:99:763,0,393	0/1:21,16:37:99:518,0,696	0/1:24,29:53:99:940,0,747	0/1:18,40:58:99:1426,0,477	0/1:23,34:57:99:1017,0,733	0/1:26,32:58:99:938,0,746	0/1:33,30:63:99:904,0,998	0/1:18,36:54:99:1340,0,540	0/1:20,27:47:99:820,0,560
scaffold_5	515245	.	C	T	745.39	PASS	AC=1;AF=0.050;AN=20;BaseQRankSum=-1.078e+00;DP=319;ExcessHet=3.0103;FS=1.177;InbreedingCoeff=-0.0526;MLEAC=1;MLEAF=0.050;MQ=60.00;MQRankSum=0.00;QD=17.33;ReadPosRankSum=1.96;SOR=0.474	GT:AD:DP:GQ:PL	0/0:37,0:37:99:0,108,1620	0/0:34,0:34:99:0,99,1367	0/0:20,0:20:57:0,57,855	0/1:22,21:43:99:757,0,817	0/0:32,0:32:90:0,90,1350	0/0:34,0:34:99:0,99,1438	0/0:28,0:28:75:0,75,1125	0/0:22,0:22:60:0,60,900	0/0:31,0:31:84:0,84,1260	0/0:38,0:38:99:0,100,1527
scaffold_5	536633	.	T	C	5003.01	PASS	AC=10;AF=0.500;AN=20;BaseQRankSum=1.06;DP=290;ExcessHet=25.5733;FS=7.937;InbreedingCoeff=-1.0000;MLEAC=10;MLEAF=0.500;MQ=60.00;MQRankSum=0.00;QD=17.25;ReadPosRankSum=0.219;SOR=0.863	GT:AD:DP:GQ:PL	0/1:19,14:33:99:528,0,674	0/1:9,20:29:99:676,0,279	0/1:10,12:22:99:464,0,342	0/1:15,18:33:99:615,0,473	0/1:15,9:24:99:318,0,536	0/1:15,9:24:99:273,0,539	0/1:21,18:39:99:625,0,686	0/1:12,16:28:99:616,0,430	0/1:16,15:31:99:526,0,507	0/1:16,11:27:99:362,0,501
scaffold_5	541829	.	C	A	530.39	PASS	AC=1;AF=0.050;AN=20;BaseQRankSum=0.363;DP=287;ExcessHet=3.0103;FS=3.867;InbreedingCoeff=-0.0526;MLEAC=1;MLEAF=0.050;MQ=59.90;MQRankSum=0.00;QD=19.64;ReadPosRankSum=-3.210e-01;SOR=1.786	GT:AD:DP:GQ:PGT:PID:PL:PS	0/0:38,0:38:99:.:.:0,99,1518:.	0/0:25,0:25:62:.:.:0,62,990:.	0/0:22,0:22:60:.:.:0,60,900:.	0/0:31,0:31:90:.:.:0,90,1350:.	0/0:28,0:28:81:.:.:0,81,1208:.	0/0:23,0:23:63:.:.:0,63,945:.	0/0:33,0:33:90:.:.:0,90,1350:.	0/0:34,0:34:84:.:.:0,84,1260:.	0/0:25,0:25:59:.:.:0,59,979:.	0|1:11,16:27:99:0|1:541821_G_A:542,0,332:541821
scaffold_5	554982	.	C	A	13360.8	PASS	AC=17;AF=0.850;AN=20;BaseQRankSum=0.497;DP=304;ExcessHet=3.7566;FS=0.000;InbreedingCoeff=-0.1765;MLEAC=17;MLEAF=0.850;MQ=60.00;MQRankSum=0.00;QD=29.62;ReadPosRankSum=-1.712e+00;SOR=0.720	GT:AD:DP:GQ:PGT:PID:PL:PS	1|1:0,34:34:99:1|1:554982_C_A:1526,102,0:554982	1|1:0,41:41:99:1|1:554982_C_A:1842,123,0:554982	1|1:0,25:25:78:1|1:554982_C_A:1170,78,0:554982	0|1:4,29:33:81:0|1:554982_C_A:1184,0,81:554982	1|1:0,28:28:87:1|1:554982_C_A:1304,87,0:554982	1|1:0,26:26:78:1|1:554982_C_A:1170,78,0:554982	1|1:0,30:30:90:1|1:554982_C_A:1337,90,0:554982	0|1:0,27:27:87:0|1:554982_C_A:1118,0,87:554982	0|1:0,29:29:99:0|1:554982_C_A:1241,0,120:554982	1|1:0,31:31:96:1|1:554982_C_A:1440,96,0:554982
scaffold_5	554996	.	G	C	12987	PASS	AC=17;AF=0.850;AN=20;BaseQRankSum=-6.450e-01;DP=305;ExcessHet=3.7566;FS=1.091;InbreedingCoeff=-0.1765;MLEAC=17;MLEAF=0.850;MQ=60.00;MQRankSum=0.00;QD=32.22;ReadPosRankSum=-1.614e+00;SOR=0.733	GT:AD:DP:GQ:PGT:PID:PL:PS	1|1:0,33:33:99:1|1:554982_C_A:1485,99,0:554982	1|1:0,37:37:99:1|1:554982_C_A:1665,111,0:554982	1|1:0,25:25:81:1|1:554982_C_A:1215,81,0:554982	0|1:4,25:29:93:0|1:554982_C_A:1038,0,93:554982	1|1:0,29:29:90:1|1:554982_C_A:1350,90,0:554982	1|1:0,29:29:87:1|1:554982_C_A:1305,87,0:554982	1|1:0,28:28:90:1|1:554982_C_A:1350,90,0:554982	0|1:4,26:30:90:0|1:554982_C_A:1080,0,90:554982	0|1:5,28:33:99:0|1:554982_C_A:1245,0,120:554982	1/1:0,28:30:96:.:.:1421,96,0:.
scaffold_5	554997	.	C	T	12880.8	PASS	AC=17;AF=0.850;AN=20;BaseQRankSum=0.00;DP=305;ExcessHet=3.7566;FS=2.168;InbreedingCoeff=-0.1765;MLEAC=17;MLEAF=0.850;MQ=60.00;MQRankSum=0.00;QD=23.80;ReadPosRankSum=-7.540e-01;SOR=0.763	GT:AD:DP:GQ:PGT:PID:PL:PS	1|1:0,33:33:99:1|1:554982_C_A:1485,99,0:554982	1|1:0,36:36:99:1|1:554982_C_A:1665,111,0:554982	1|1:0,25:25:81:1|1:554982_C_A:1215,81,0:554982	0|1:4,25:29:93:0|1:554982_C_A:1038,0,93:554982	1|1:0,30:30:90:1|1:554982_C_A:1350,90,0:554982	1|1:0,29:29:87:1|1:554982_C_A:1305,87,0:554982	1|1:0,28:28:84:1|1:554982_C_A:1260,84,0:554982	0|1:4,26:30:90:0|1:554982_C_A:1080,0,90:554982	0|1:5,28:33:99:0|1:554982_C_A:1203,0,123:554982	1|1:2,28:30:76:1|1:554982_C_A:1251,76,0:554982
scaffold_5	555000	.	G	A	13119	PASS	AC=17;AF=0.850;AN=20;BaseQRankSum=-8.100e-01;DP=308;ExcessHet=3.7566;FS=1.091;InbreedingCoeff=-0.1765;MLEAC=17;MLEAF=0.850;MQ=60.00;MQRankSum=0.00;QD=28.04;ReadPosRankSum=-1.610e+00;SOR=0.739	GT:AD:DP:GQ:PGT:PID:PL:PS	1|1:0,33:33:99:1|1:554982_C_A:1485,99,0:554982	1|1:0,37:37:99:1|1:554982_C_A:1710,114,0:554982	1|1:0,25:25:78:1|1:554982_C_A:1170,78,0:554982	0|1:4,24:28:93:0|1:554982_C_A:1038,0,93:554982	1|1:0,30:30:90:1|1:554982_C_A:1350,90,0:554982	1|1:0,29:29:87:1|1:554982_C_A:1305,87,0:554982	1|1:0,28:28:87:1|1:554982_C_A:1305,87,0:554982	0|1:4,28:32:81:0|1:554982_C_A:1206,0,81:554982	0|1:5,28:33:99:0|1:554982_C_A:1161,0,126:554982	1/1:0,31:33:99:.:.:1556,105,0:.
scaffold_5	555003	.	C	G	13096.8	PASS	AC=17;AF=0.850;AN=20;BaseQRankSum=0.564;DP=310;ExcessHet=3.7566;FS=2.171;InbreedingCoeff=-0.1765;MLEAC=17;MLEAF=0.850;MQ=60.00;MQRankSum=0.00;QD=33.17;ReadPosRankSum=-1.022e+00;SOR=0.767	GT:AD:DP:GQ:PGT:PID:PL:PS	1|1:0,33:33:99:1|1:554982_C_A:1485,99,0:554982	1|1:0,37:37:99:1|1:554982_C_A:1710,114,0:554982	1|1:0,25:25:81:1|1:554982_C_A:1215,81,0:554982	0|1:4,24:28:96:0|1:554982_C_A:996,0,96:554982	1|1:0,30:30:90:1|1:554982_C_A:1350,90,0:554982	1|1:0,29:29:90:1|1:554982_C_A:1350,90,0:554982	1|1:0,27:27:81:1|1:554982_C_A:1215,81,0:554982	0|1:4,30:34:78:0|1:554982_C_A:1248,0,78:554982	0|1:5,29:34:99:0|1:554982_C_A:1203,0,123:554982	1|1:2,31:33:79:1|1:554982_C_A:1296,79,0:554982
scaffold_5	555007	.	G	C	14061.8	PASS	AC=17;AF=0.850;AN=20;BaseQRankSum=-8.580e-01;DP=315;ExcessHet=3.7566;FS=2.341;InbreedingCoeff=-0.1765;MLEAC=17;MLEAF=0.850;MQ=60.00;MQRankSum=0.00;QD=30.58;ReadPosRankSum=-1.711e+00;SOR=0.778	GT:AD:DP:GQ:PGT:PID:PL:PS	1|1:0,35:35:99:1|1:554982_C_A:1665,111,0:554982	1|1:0,37:37:99:1|1:554982_C_A:1710,114,0:554982	1|1:0,26:26:84:1|1:554982_C_A:1260,84,0:554982	0|1:4,27:31:84:0|1:554982_C_A:1164,0,84:554982	1|1:0,30:30:93:1|1:554982_C_A:1395,93,0:554982	1|1:0,29:29:99:1|1:554982_C_A:1485,99,0:554982	1|1:0,28:28:87:1|1:554982_C_A:1305,87,0:554982	0|1:4,29:33:75:0|1:554982_C_A:1290,0,75:554982	0|1:5,27:32:99:0|1:554982_C_A:1203,0,123:554982	1/1:0,30:32:99:.:.:1556,105,0:.
scaffold_5	574810	.	C	T	6509.01	PASS	AC=10;AF=0.500;AN=20;BaseQRankSum=-1.160e-01;DP=343;ExcessHet=25.5733;FS=3.489;InbreedingCoeff=-1.0000;MLEAC=10;MLEAF=0.500;MQ=60.00;MQRankSum=0.00;QD=19.09;ReadPosRankSum=0.071;SOR=0.706	GT:AD:DP:GQ:PL	0/1:14,29:43:99:1051,0,471	0/1:16,14:30:99:516,0,566	0/1:13,9:22:99:272,0,450	0/1:13,16:29:99:532,0,445	0/1:16,21:37:99:694,0,562	0/1:16,23:39:99:789,0,517	0/1:22,17:39:99:627,0,740	0/1:16,18:34:99:651,0,563	0/1:20,21:41:99:758,0,629	0/1:11,16:27:99:619,0,373
scaffold_5	629216	.	C	T	4626.01	PASS	AC=10;AF=0.500;AN=20;BaseQRankSum=0.355;DP=265;ExcessHet=25.5733;FS=0.000;InbreedingCoeff=-1.0000;MLEAC=10;MLEAF=0.500;MQ=60.00;MQRankSum=0.00;QD=17.52;ReadPosRankSum=-1.860e-01;SOR=0.698	GT:AD:DP:GQ:PL	0/1:19,17:36:99:593,0,732	0/1:16,15:31:99:541,0,627	0/1:11,9:20:99:333,0,351	0/1:12,8:20:99:288,0,421	0/1:10,13:23:99:508,0,356	0/1:13,16:29:99:553,0,456	0/1:18,14:32:99:519,0,615	0/1:11,14:25:99:548,0,412	0/1:12,12:24:99:364,0,455	0/1:13,11:24:99:379,0,477
scaffold_5	656198	.	G	A	4971.01	PASS	AC=10;AF=0.500;AN=20;BaseQRankSum=-9.400e-02;DP=315;ExcessHet=25.5733;FS=8.596;InbreedingCoeff=-1.0000;MLEAC=10;MLEAF=0.500;MQ=60.00;MQRankSum=0.00;QD=15.98;ReadPosRankSum=-5.200e-01;SOR=0.403	GT:AD:DP:GQ:PL	0/1:23,22:45:99:749,0,882	0/1:19,20:39:99:712,0,594	0/1:14,11:25:99:377,0,496	0/1:13,20:33:99:683,0,448	0/1:18,13:31:99:441,0,648	0/1:10,10:20:99:367,0,382	0/1:22,9:31:99:237,0,754	0/1:20,9:29:99:275,0,705	0/1:11,14:25:99:464,0,389	0/1:15,18:33:99:666,0,500
scaffold_5	664757	.	C	T	5864.01	PASS	AC=10;AF=0.500;AN=20;BaseQRankSum=-2.490e-01;DP=317;ExcessHet=25.5733;FS=8.430;InbreedingCoeff=-1.0000;MLEAC=10;MLEAF=0.500;MQ=59.95;MQRankSum=0.00;QD=18.62;ReadPosRankSum=0.153;SOR=0.487	GT:AD:DP:GQ:PGT:PID:PL:PS	0/1:24,20:44:99:.:.:730,0,803:.	0/1:13,8:21:99:.:.:282,0,441:.	0/1:10,17:27:99:.:.:599,0,349:.	0/1:17,13:30:99:.:.:445,0,597:.	0/1:21,23:44:99:.:.:798,0,592:.	0|1:7,18:25:99:0|1:664757_C_T:632,0,222:664757	0/1:13,16:29:99:.:.:529,0,475:.	0/1:14,15:29:99:.:.:526,0,530:.	0/1:19,20:39:99:.:.:701,0,693:.	0/1:10,17:27:99:.:.:622,0,305:.
scaffold_5	696147	.	G	A	5278.01	PASS	AC=10;AF=0.500;AN=20;BaseQRankSum=-6.350e-01;DP=306;ExcessHet=25.5733;FS=2.473;InbreedingCoeff=-1.0000;MLEAC=10;MLEAF=0.500;MQ=60.00;MQRankSum=0.00;QD=17.36;ReadPosRankSum=0.544;SOR=0.560	GT:AD:DP:GQ:PL	0/1:18,26:44:99:866,0,608	0/1:10,15:25:99:526,0,291	0/1:10,10:20:99:346,0,387	0/1:12,13:25:99:500,0,453	0/1:13,16:29:99:586,0,480	0/1:12,18:30:99:569,0,434	0/1:19,19:38:99:534,0,600	0/1:18,12:30:99:307,0,623	0/1:18,18:36:99:622,0,652	0/1:14,13:27:99:422,0,489
scaffold_5	706644	.	A	G	404.39	PASS	AC=1;AF=0.050;AN=20;BaseQRankSum=1.57;DP=277;ExcessHet=3.0103;FS=0.000;InbreedingCoeff=-0.0526;MLEAC=1;MLEAF=0.050;MQ=60.00;MQRankSum=0.00;QD=18.38;ReadPosRankSum=0.658;SOR=1.091	GT:AD:DP:GQ:PL	0/0:35,0:35:99:0,102,1530	0/0:24,0:24:72:0,72,899	0/0:22,0:22:60:0,60,900	0/1:11,11:22:99:416,0,371	0/0:31,0:31:81:0,81,1215	0/0:24,0:24:72:0,72,991	0/0:27,0:27:78:0,78,1170	0/0:33,0:33:99:0,99,1197	0/0:27,0:27:72:0,72,1080	0/0:32,0:32:80:0,80,1182
scaffold_5	826678	.	C	T	611.39	PASS	AC=1;AF=0.050;AN=20;BaseQRankSum=0.802;DP=272;ExcessHet=3.0103;FS=0.000;InbreedingCoeff=-0.0526;MLEAC=1;MLEAF=0.050;MQ=60.00;MQRankSum=0.00;QD=20.38;ReadPosRankSum=-1.050e-01;SOR=0.551	GT:AD:DP:GQ:PL	0/0:34,0:34:92:0,92,1388	0/0:23,0:23:57:0,57,855	0/0:27,0:27:72:0,72,1080	0/1:13,17:30:99:623,0,440	0/0:25,0:25:72:0,72,1027	0/0:22,0:22:63:0,63,908	0/0:32,0:32:90:0,90,1350	0/0:34,0:34:90:0,90,1348	0/0:24,0:24:56:0,56,973	0/0:21,0:21:46:0,46,702
scaffold_5	840079	.	C	T	520.39	PASS	AC=1;AF=0.050;AN=20;BaseQRankSum=-6.090e-01;DP=269;ExcessHet=3.0103;FS=1.475;InbreedingCoeff=-0.0526;MLEAC=1;MLEAF=0.050;MQ=60.00;MQRankSum=0.00;QD=16.26;ReadPosRankSum=-6.430e-01;SOR=0.412	GT:AD:DP:GQ:PL	0/0:38,0:38:99:0,101,1526	0/0:24,0:24:66:0,66,990	0/0:22,0:22:66:0,66,812	0/0:23,0:23:63:0,63,945	0/0:23,0:23:60:0,60,900	0/0:22,0:22:60:0,60,900	0/1:15,17:32:99:532,0,519	0/0:33,0:33:81:0,81,1215	0/0:28,0:28:81:0,81,1215	0/0:24,0:24:69:0,69,1035
scaffold_5	1079624	.	C	G	4733.01	PASS	AC=10;AF=0.500;AN=20;BaseQRankSum=-3.420e-01;DP=281;ExcessHet=25.5733;FS=1.427;InbreedingCoeff=-1.0000;MLEAC=10;MLEAF=0.500;MQ=60.00;MQRankSum=0.00;QD=16.96;ReadPosRankSum=0.554;SOR=0.684	GT:AD:DP:GQ:PL	0/1:21,16:37:99:540,0,762	0/1:10,16:26:99:552,0,276	0/1:9,14:23:99:541,0,321	0/1:19,12:31:99:417,0,735	0/1:8,12:20:99:433,0,292	0/1:13,13:26:99:466,0,466	0/1:13,19:32:99:582,0,405	0/1:14,12:26:99:412,0,500	0/1:21,11:32:99:339,0,763	0/1:12,14:26:99:451,0,408
scaffold_5	1099499	.	G	A	5243.01	PASS	AC=10;AF=0.500;AN=20;BaseQRankSum=0.522;DP=276;ExcessHet=25.5733;FS=1.434;InbreedingCoeff=-1.0000;MLEAC=10;MLEAF=0.500;MQ=60.00;MQRankSum=0.00;QD=19.00;ReadPosRankSum=0.095;SOR=0.606	GT:AD:DP:GQ:PL	0/1:11,21:32:99:778,0,381	0/1:20,15:35:99:555,0,697	0/1:10,11:21:99:420,0,387	0/1:9,17:26:99:670,0,291	0/1:13,13:26:99:503,0,463	0/1:17,7:24:99:202,0,646	0/1:14,16:30:99:626,0,493	0/1:9,14:23:99:472,0,336	0/1:14,16:30:99:574,0,448	0/1:14,15:29:99:443,0,524
scaffold_5	1114287	.	C	G	4809.01	PASS	AC=10;AF=0.500;AN=20;BaseQRankSum=-1.410e-01;DP=280;ExcessHet=25.5733;FS=2.607;InbreedingCoeff=-1.0000;MLEAC=10;MLEAF=0.500;MQ=60.00;MQRankSum=0.00;QD=17.18;ReadPosRankSum=-3.070e-01;SOR=0.537	GT:AD:DP:GQ:PL	0/1:15,12:27:99:388,0,492	0/1:11,10:21:99:384,0,356	0/1:14,6:20:99:172,0,458	0/1:16,21:37:99:730,0,552	0/1:14,7:21:99:252,0,534	0/1:14,15:29:99:539,0,502	0/1:17,15:32:99:495,0,647	0/1:13,25:38:99:826,0,467	0/1:14,13:27:99:442,0,505	0/1:12,16:28:99:581,0,396
scaffold_5	1134044	.	G	A	23046	PASS	AC=10;AF=0.500;AN=20;BaseQRankSum=-1.500e-02;DP=939;ExcessHet=25.5733;FS=1.880;InbreedingCoeff=-1.0000;MLEAC=10;MLEAF=0.500;MQ=59.98;MQRankSum=0.00;QD=24.70;ReadPosRankSum=0.692;SOR=0.626	GT:AD:DP:GQ:PL	0/1:45,91:136:99:3229,0,1334	0/1:30,66:96:99:2437,0,999	0/1:24,45:69:99:1681,0,764	0/1:33,81:114:99:2925,0,999	0/1:26,63:89:99:2280,0,836	0/1:22,67:89:99:2419,0,700	0/1:29,44:73:99:1629,0,905	0/1:31,44:75:99:1635,0,960	0/1:27,73:100:99:2830,0,793	0/1:37,55:92:99:1981,0,1260
scaffold_5	1135208	.	A	T	20945	PASS	AC=10;AF=0.500;AN=20;BaseQRankSum=-6.300e-02;DP=883;ExcessHet=25.5733;FS=1.118;InbreedingCoeff=-1.0000;MLEAC=10;MLEAF=0.500;MQ=60.00;MQRankSum=0.00;QD=24.05;ReadPosRankSum=0.233;SOR=0.607	GT:AD:DP:GQ:PGT:PID:PL:PS	0|1:48,72:120:99:0|1:1135208_A_T:2829,0,1848:1135208	0|1:45,55:100:99:0|1:1135208_A_T:2199,0,1711:1135208	0|1:32,32:64:99:0|1:1135208_A_T:1290,0,1237:1135208	0|1:37,57:94:99:0|1:1135208_A_T:2216,0,1379:1135208	0|1:34,51:85:99:0|1:1135208_A_T:2062,0,1251:1135208	0|1:25,44:69:99:0|1:1135208_A_T:1742,0,904:1135208	0|1:31,54:85:99:0|1:1135208_A_T:2147,0,1108:1135208	0|1:30,50:80:99:0|1:1135208_A_T:2009,0,1076:1135208	0|1:40,55:95:99:0|1:1135208_A_T:2186,0,1498:1135208	0|1:22,57:79:99:0|1:1135208_A_T:2265,0,752:1135208
scaffold_5	1136387	.	A	G	26093	PASS	AC=10;AF=0.500;AN=20;BaseQRankSum=1.33;DP=894;ExcessHet=25.5733;FS=3.241;InbreedingCoeff=-1.0000;MLEAC=10;MLEAF=0.500;MQ=60.00;MQRankSum=0.00;QD=29.25;ReadPosRankSum=0.215;SOR=0.449	GT:AD:DP:GQ:PL	0/1:23,109:132:99:3795,0,461	0/1:10,72:82:99:2551,0,122	0/1:9,65:74:99:2326,0,102	0/1:40,58:98:99:2123,0,1158	0/1:20,86:106:99:3252,0,522	0/1:13,79:92:95:2958,0,95	0/1:20,71:91:99:2709,0,547	0/1:14,67:81:99:2469,0,295	0/1:15,59:74:99:2200,0,325	0/1:12,50:62:99:1710,0,292
scaffold_5	1136859	.	G	A	16993	PASS	AC=10;AF=0.500;AN=20;BaseQRankSum=-3.690e-01;DP=938;ExcessHet=25.5733;FS=1.094;InbreedingCoeff=-1.0000;MLEAC=10;MLEAF=0.500;MQ=60.00;MQRankSum=0.00;QD=18.17;ReadPosRankSum=-4.190e-01;SOR=0.616	GT:AD:DP:GQ:PGT:PID:PL:PS	0/1:60,63:123:99:.:.:2224,0,2260:.	0/1:46,55:101:99:.:.:1876,0,1629:.	0/1:31,26:57:99:.:.:974,0,1182:.	0|1:32,76:108:99:1|0:1136858_G_A:2710,0,1102:1136858	0/1:51,57:108:99:.:.:2002,0,1868:.	0|1:54,49:103:99:1|0:1136858_G_A:1734,0,2067:1136858	0/1:53,40:93:99:.:.:1374,0,1959:.	0|1:42,38:80:99:1|0:1136858_G_A:1325,0,1516:1136858	0|1:35,38:73:99:1|0:1136858_G_A:1387,0,1253:1136858	0/1:49,40:89:99:.:.:1387,0,1766:.
scaffold_5	1151612	.	C	T	5027.01	PASS	AC=10;AF=0.500;AN=20;BaseQRankSum=0.037;DP=298;ExcessHet=25.5733;FS=2.549;InbreedingCoeff=-1.0000;MLEAC=10;MLEAF=0.500;MQ=60.00;MQRankSum=0.00;QD=17.04;ReadPosRankSum=-2.050e-01;SOR=0.862	GT:AD:DP:GQ:PL	0/1:20,17:37:99:619,0,734	0/1:15,12:27:99:378,0,571	0/1:13,10:23:99:378,0,465	0/1:18,15:33:99:526,0,595	0/1:17,21:38:99:750,0,550	0/1:14,10:24:99:352,0,511	0/1:15,12:27:99:353,0,515	0/1:9,15:24:99:502,0,227	0/1:13,17:30:99:553,0,401	0/1:15,17:32:99:616,0,541
scaffold_5	1215174	.	G	A	5789.01	PASS	AC=10;AF=0.500;AN=20;BaseQRankSum=-3.330e-01;DP=304;ExcessHet=25.5733;FS=1.920;InbreedingCoeff=-1.0000;MLEAC=10;MLEAF=0.500;MQ=60.00;MQRankSum=0.00;QD=19.04;ReadPosRankSum=0.595;SOR=0.574	GT:AD:DP:GQ:PL	0/1:18,25:43:99:927,0,663	0/1:21,23:44:99:672,0,686	0/1:10,13:23:99:462,0,317	0/1:16,17:33:99:569,0,580	0/1:12,18:30:99:657,0,386	0/1:13,11:24:99:370,0,495	0/1:10,21:31:99:708,0,305	0/1:14,12:26:99:407,0,526	0/1:11,15:26:99:540,0,414	0/1:10,14:24:99:477,0,334
scaffold_5	1244905	.	T	C	10591	PASS	AC=10;AF=0.500;AN=20;BaseQRankSum=0.574;DP=630;ExcessHet=25.5733;FS=1.740;InbreedingCoeff=-1.0000;MLEAC=10;MLEAF=0.500;MQ=60.00;MQRankSum=0.00;QD=16.89;ReadPosRankSum=0.020;SOR=0.690	GT:AD:DP:GQ:PL	0/1:42,34:76:99:1157,0,1557	0/1:29,30:59:99:1086,0,967	0/1:29,21:50:99:656,0,1033	0/1:24,25:49:99:797,0,764	0/1:42,39:81:99:1390,0,1466	0/1:24,28:52:99:1002,0,810	0/1:41,40:81:99:1466,0,1437	0/1:37,26:63:99:821,0,1248	0/1:26,32:58:99:1130,0,849	0/1:26,32:58:99:1086,0,891
scaffold_5	1255000	.	G	A	4411.01	PASS	AC=10;AF=0.500;AN=20;BaseQRankSum=0.224;DP=280;ExcessHet=25.5733;FS=8.267;InbreedingCoeff=-1.0000;MLEAC=10;MLEAF=0.500;MQ=56.63;MQRankSum=-2.920e-01;QD=15.87;ReadPosRankSum=0.543;SOR=0.982	GT:AD:DP:GQ:PL	0/1:18,21:39:99:802,0,566	0/1:19,7:26:99:194,0,677	0/1:12,9:21:99:310,0,464	0/1:19,14:33:99:449,0,667	0/1:16,15:31:99:525,0,483	0/1:15,13:28:99:378,0,562	0/1:9,14:23:99:537,0,301	0/1:10,13:23:99:475,0,326	0/1:15,12:27:99:374,0,578	0/1:16,11:27:99:367,0,574
scaffold_5	1266955	.	G	A	4285.94	PASS	AC=8;AF=0.400;AN=20;BaseQRankSum=0.089;DP=286;ExcessHet=13.3984;FS=1.006;InbreedingCoeff=-0.6667;MLEAC=8;MLEAF=0.400;MQ=60.00;MQRankSum=0.00;QD=18.47;ReadPosRankSum=0.261;SOR=0.620	GT:AD:DP:GQ:PGT:PID:PL:PS	0/1:19,24:43:99:.:.:845,0,666:.	0|1:8,23:31:99:0|1:1266942_CG_C:780,0,169:1266942	0/1:14,9:23:99:.:.:291,0,532:.	0/0:27,0:27:81:.:.:0,81,1042:.	0|1:21,17:38:99:0|1:1266942_CG_C:528,0,699:1266942	0|1:12,12:24:99:0|1:1266942_CG_C:454,0,429:1266942	0|1:7,14:21:99:0|1:1266942_CG_C:551,0,232:1266942	0|1:11,15:26:99:0|1:1266942_CG_C:483,0,406:1266942	0|1:15,11:26:99:0|1:1266942_CG_C:365,0,573:1266942	0/0:25,0:25:72:.:.:0,72,1080:.
scaffold_5	1270689	.	C	T	860.1	PASS	AC=2;AF=0.100;AN=20;BaseQRankSum=1.38;DP=317;ExcessHet=3.2451;FS=2.274;InbreedingCoeff=-0.1111;MLEAC=2;MLEAF=0.100;MQ=60.00;MQRankSum=0.00;QD=15.36;ReadPosRankSum=0.715;SOR=0.661	GT:AD:DP:GQ:PL	0/0:37,0:37:99:0,102,1439	0/0:30,0:30:90:0,90,1127	0/0:23,0:23:60:0,60,924	0/0:35,0:35:99:0,99,1485	0/1:15,13:28:99:437,0,429	0/1:15,13:28:99:440,0,565	0/0:43,0:43:99:0,112,1628	0/0:20,0:20:60:0,60,757	0/0:36,0:36:99:0,108,1509	0/0:37,0:37:99:0,105,1575
scaffold_5	1320181	.	C	T	496.39	PASS	AC=1;AF=0.050;AN=20;BaseQRankSum=1.40;DP=321;ExcessHet=3.0103;FS=6.239;InbreedingCoeff=-0.0526;MLEAC=1;MLEAF=0.050;MQ=60.00;MQRankSum=0.00;QD=19.09;ReadPosRankSum=-9.020e-01;SOR=1.127	GT:AD:DP:GQ:PL	0/0:40,0:40:99:0,99,1534	0/0:30,0:30:84:0,84,1260	0/0:23,0:23:60:0,60,900	0/0:40,0:40:99:0,104,1593	0/0:36,0:36:99:0,99,1531	0/0:35,0:35:93:0,93,1395	0/0:30,0:30:80:0,80,1215	0/0:28,0:28:81:0,81,1156	0/0:33,0:33:99:0,99,1385	0/1:12,14:26:99:508,0,391
scaffold_5	1337160	.	C	T	4883.01	PASS	AC=10;AF=0.500;AN=20;BaseQRankSum=-3.950e-01;DP=303;ExcessHet=25.5733;FS=11.859;InbreedingCoeff=-1.0000;MLEAC=10;MLEAF=0.500;MQ=60.00;MQRankSum=0.00;QD=16.22;ReadPosRankSum=-2.100e-02;SOR=0.766	GT:AD:DP:GQ:PL	0/1:15,22:37:99:786,0,495	0/1:17,12:29:99:383,0,583	0/1:14,9:23:99:336,0,523	0/1:12,22:34:99:853,0,434	0/1:23,13:36:99:437,0,851	0/1:19,14:33:99:427,0,722	0/1:16,12:28:99:380,0,617	0/1:13,9:22:99:259,0,423	0/1:15,15:30:99:519,0,514	0/1:14,15:29:99:503,0,452
scaffold_5	1411614	.	G	T	4615.01	PASS	AC=10;AF=0.500;AN=20;BaseQRankSum=0.363;DP=288;ExcessHet=25.5733;FS=3.879;InbreedingCoeff=-1.0000;MLEAC=10;MLEAF=0.500;MQ=60.00;MQRankSum=0.00;QD=16.02;ReadPosRankSum=0.082;SOR=0.517	GT:AD:DP:GQ:PL	0/1:23,15:38:99:509,0,762	0/1:11,11:22:99:339,0,413	0/1:15,12:27:99:449,0,580	0/1:16,19:35:99:691,0,511	0/1:13,12:25:99:389,0,479	0/1:14,14:28:99:497,0,494	0/1:13,14:27:99:522,0,470	0/1:12,15:27:99:520,0,419	0/1:22,14:36:99:469,0,791	0/1:16,7:23:99:230,0,561
scaffold_5	1431737	.	G	A	5051.01	PASS	AC=10;AF=0.500;AN=20;BaseQRankSum=-3.150e-01;DP=313;ExcessHet=25.5733;FS=0.410;InbreedingCoeff=-1.0000;MLEAC=10;MLEAF=0.500;MQ=60.00;MQRankSum=0.00;QD=16.24;ReadPosRankSum=0.044;SOR=0.659	GT:AD:DP:GQ:PL	0/1:22,19:41:99:687,0,779	0/1:12,10:22:99:293,0,458	0/1:14,15:29:99:518,0,528	0/1:17,15:32:99:542,0,626	0/1:18,17:35:99:601,0,682	0/1:19,5:24:99:153,0,745	0/1:18,22:40:99:698,0,589	0/1:15,13:28:99:441,0,549	0/1:15,18:33:99:521,0,542	0/1:10,17:27:99:597,0,249
scaffold_6	27209	.	A	G	4983.01	PASS	AC=10;AF=0.500;AN=20;BaseQRankSum=0.032;DP=285;ExcessHet=25.5733;FS=3.237;InbreedingCoeff=-1.0000;MLEAC=10;MLEAF=0.500;MQ=59.66;MQRankSum=0.00;QD=17.67;ReadPosRankSum=-1.320e-01;SOR=0.576	GT:AD:DP:GQ:PL	0/1:15,19:34:99:709,0,553	0/1:13,13:26:99:500,0,507	0/1:16,10:26:99:361,0,522	0/1:14,14:28:99:516,0,516	0/1:17,19:36:99:678,0,603	0/1:14,11:25:99:364,0,527	0/1:13,11:24:99:379,0,503	0/1:14,10:24:99:374,0,499	0/1:15,18:33:99:595,0,570	0/1:13,13:26:99:507,0,457
scaffold_6	91853	.	C	T	862.39	PASS	AC=1;AF=0.050;AN=20;BaseQRankSum=-9.400e-02;DP=315;ExcessHet=3.0103;FS=10.095;InbreedingCoeff=-0.0526;MLEAC=1;MLEAF=0.050;MQ=60.00;MQRankSum=0.00;QD=22.11;ReadPosRankSum=-3.030e-01;SOR=0.710	GT:AD:DP:GQ:PL	0/0:40,0:40:99:0,104,1575	0/0:31,0:31:90:0,90,1350	0/0:23,0:23:63:0,63,945	0/1:15,24:39:99:874,0,527	0/0:34,0:34:99:0,99,1485	0/0:28,0:28:81:0,81,1136	0/0:43,0:43:99:0,112,1594	0/0:22,0:22:60:0,60,900	0/0:30,0:30:80:0,80,1205	0/0:25,0:25:72:0,72,1080
scaffold_6	188449	.	G	A	553.39	PASS	AC=1;AF=0.050;AN=20;BaseQRankSum=0.571;DP=357;ExcessHet=3.0103;FS=2.798;InbreedingCoeff=-0.0526;MLEAC=1;MLEAF=0.050;MQ=60.00;MQRankSum=0.00;QD=15.37;ReadPosRankSum=-7.610e-01;SOR=1.000	GT:AD:DP:GQ:PL	0/0:45,0:45:94:0,94,1773	0/0:36,0:36:75:0,75,1312	0/0:30,0:30:74:0,74,1127	0/0:35,0:35:99:0,102,1358	0/0:38,0:38:99:0,99,1485	0/0:31,0:31:76:0,76,1216	0/0:34,0:34:99:0,99,1485	0/0:35,0:35:89:0,89,1368	0/0:37,0:37:99:0,101,1542	0/1:19,17:36:99:565,0,607
scaffold_6	247774	.	A	G	399.39	PASS	AC=1;AF=0.050;AN=20;BaseQRankSum=0.877;DP=296;ExcessHet=3.0103;FS=0.000;InbreedingCoeff=-0.0526;MLEAC=1;MLEAF=0.050;MQ=60.00;MQRankSum=0.00;QD=16.64;ReadPosRankSum=0.406;SOR=0.714	GT:AD:DP:GQ:PL	0/0:38,0:38:99:0,99,1485	0/1:13,11:24:99:411,0,454	0/0:22,0:22:63:0,63,945	0/0:30,0:30:73:0,73,1120	0/0:31,0:31:84:0,84,1260	0/0:26,0:26:71:0,71,1053	0/0:33,0:33:99:0,99,1159	0/0:33,0:33:99:0,99,1244	0/0:30,0:30:90:0,90,1155	0/0:29,0:29:78:0,78,1170
scaffold_6	329772	.	G	T	4727.01	PASS	AC=10;AF=0.500;AN=20;BaseQRankSum=-3.720e-01;DP=289;ExcessHet=25.5733;FS=10.026;InbreedingCoeff=-1.0000;MLEAC=10;MLEAF=0.500;MQ=59.92;MQRankSum=0.00;QD=16.53;ReadPosRankSum=-1.700e-02;SOR=0.912	GT:AD:DP:GQ:PL	0/1:15,15:30:99:514,0,554	0/1:19,6:25:99:121,0,726	0/1:7,14:21:99:500,0,236	0/1:13,19:32:99:687,0,439	0/1:16,18:34:99:527,0,602	0/1:12,16:28:99:546,0,394	0/1:18,14:32:99:484,0,674	0/1:16,9:25:99:278,0,552	0/1:14,18:32:99:658,0,476	0/1:15,12:27:99:412,0,540
scaffold_6	362265	.	G	A	5259.01	PASS	AC=10;AF=0.500;AN=20;BaseQRankSum=0.387;DP=322;ExcessHet=25.5733;FS=3.631;InbreedingCoeff=-1.0000;MLEAC=10;MLEAF=0.500;MQ=60.00;MQRankSum=0.00;QD=16.43;ReadPosRankSum=0.257;SOR=0.646	GT:AD:DP:GQ:PL	0/1:15,21:36:99:684,0,545	0/1:22,13:35:99:391,0,774	0/1:16,16:32:99:569,0,585	0/1:19,13:32:99:422,0,627	0/1:24,15:39:99:479,0,922	0/1:18,12:30:99:442,0,571	0/1:12,14:26:99:531,0,462	0/1:18,12:30:99:431,0,664	0/1:14,20:34:99:758,0,501	0/1:9,17:26:99:552,0,289
scaffold_6	366894	.	G	A	536.39	PASS	AC=1;AF=0.050;AN=20;BaseQRankSum=-2.640e-01;DP=320;ExcessHet=3.0103;FS=3.707;InbreedingCoeff=-0.0526;MLEAC=1;MLEAF=0.050;MQ=60.00;MQRankSum=0.00;QD=20.63;ReadPosRankSum=0.727;SOR=1.410	GT:AD:DP:GQ:PL	0/0:49,0:49:85:0,85,1902	0/0:25,0:25:57:0,57,855	0/0:24,0:24:66:0,66,990	0/1:11,15:26:99:548,0,403	0/0:38,0:38:99:0,101,1560	0/0:29,0:29:81:0,81,1215	0/0:37,0:37:93:0,93,1395	0/0:34,0:34:99:0,99,1485	0/0:35,0:35:96:0,96,1440	0/0:23,0:23:63:0,63,912
scaffold_6	374145	.	A	G	5029.01	PASS	AC=10;AF=0.500;AN=20;BaseQRankSum=0.227;DP=317;ExcessHet=25.5733;FS=3.021;InbreedingCoeff=-1.0000;MLEAC=10;MLEAF=0.500;MQ=60.00;MQRankSum=0.00;QD=15.91;ReadPosRankSum=-9.400e-02;SOR=0.543	GT:AD:DP:GQ:PL	0/1:24,21:45:99:593,0,918	0/1:21,12:33:99:430,0,703	0/1:18,13:31:99:467,0,598	0/1:16,15:31:99:517,0,586	0/1:20,15:35:99:540,0,732	0/1:16,11:27:99:336,0,549	0/1:15,10:25:99:368,0,508	0/1:9,13:22:99:468,0,336	0/1:16,24:40:99:876,0,538	0/1:15,12:27:99:434,0,555
scaffold_6	374303	.	C	T	5439.01	PASS	AC=10;AF=0.500;AN=20;BaseQRankSum=-2.290e-01;DP=315;ExcessHet=25.5733;FS=1.339;InbreedingCoeff=-1.0000;MLEAC=10;MLEAF=0.500;MQ=60.00;MQRankSum=0.00;QD=17.43;ReadPosRankSum=0.523;SOR=0.616	GT:AD:DP:GQ:PL	0/1:16,18:34:99:598,0,510	0/1:17,14:31:99:455,0,649	0/1:9,12:21:99:395,0,342	0/1:19,22:41:99:766,0,644	0/1:22,17:39:99:587,0,855	0/1:12,14:26:99:535,0,446	0/1:13,17:30:99:582,0,446	0/1:6,14:20:99:508,0,163	0/1:20,15:35:99:518,0,738	0/1:20,15:35:99:495,0,775
scaffold_6	387024	.	G	A	5013.01	PASS	AC=10;AF=0.500;AN=20;BaseQRankSum=-2.810e-01;DP=288;ExcessHet=25.5733;FS=0.000;InbreedingCoeff=-1.0000;MLEAC=10;MLEAF=0.500;MQ=59.94;MQRankSum=0.00;QD=17.65;ReadPosRankSum=-3.300e-01;SOR=0.718	GT:AD:DP:GQ:PL	0/1:18,15:33:99:556,0,668	0/1:13,15:28:99:494,0,466	0/1:16,7:23:99:197,0,510	0/1:12,15:27:99:532,0,369	0/1:12,12:24:99:375,0,427	0/1:16,10:26:99:314,0,537	0/1:15,16:31:99:510,0,572	0/1:13,23:36:99:824,0,454	0/1:9,19:28:99:662,0,277	0/1:12,16:28:99:549,0,435
scaffold_6	481022	.	G	A	5337.01	PASS	AC=10;AF=0.500;AN=20;BaseQRankSum=0.944;DP=295;ExcessHet=25.5733;FS=1.955;InbreedingCoeff=-1.0000;MLEAC=10;MLEAF=0.500;MQ=60.00;MQRankSum=0.00;QD=18.22;ReadPosRankSum=0.274;SOR=0.834	GT:AD:DP:GQ:PL	0/1:24,15:39:99:487,0,893	0/1:18,15:33:99:516,0,567	0/1:10,19:29:99:648,0,348	0/1:10,19:29:99:740,0,353	0/1:18,9:27:99:286,0,664	0/1:8,18:26:99:680,0,230	0/1:12,19:31:99:643,0,392	0/1:12,15:27:99:496,0,418	0/1:17,12:29:99:440,0,574	0/1:12,11:23:99:401,0,383
scaffold_6	510831	.	A	G	4471.01	PASS	AC=10;AF=0.500;AN=20;BaseQRankSum=0.119;DP=297;ExcessHet=25.5733;FS=6.205;InbreedingCoeff=-1.0000;MLEAC=10;MLEAF=0.500;MQ=59.96;MQRankSum=0.00;QD=15.16;ReadPosRankSum=0.240;SOR=0.845	GT:AD:DP:GQ:PL	0/1:16,12:28:99:441,0,603	0/1:15,17:32:99:643,0,526	0/1:19,9:28:99:321,0,687	0/1:18,10:28:99:282,0,694	0/1:15,7:22:99:246,0,562	0/1:11,14:25:99:520,0,412	0/1:26,21:47:99:733,0,897	0/1:16,11:27:99:400,0,615	0/1:18,13:31:99:423,0,694	0/1:14,13:27:99:462,0,537
scaffold_6	511009	.	T	C	4675.01	PASS	AC=10;AF=0.500;AN=20;BaseQRankSum=0.191;DP=287;ExcessHet=25.5733;FS=1.976;InbreedingCoeff=-1.0000;MLEAC=10;MLEAF=0.500;MQ=59.93;MQRankSum=0.00;QD=16.46;ReadPosRankSum=0.186;SOR=0.575	GT:AD:DP:GQ:PGT:PID:PL:PS	0/1:15,22:37:99:.:.:821,0,512:.	0/1:15,10:25:99:.:.:360,0,553:.	0|1:17,9:26:99:0|1:510984_A_T:280,0,580:510984	0/1:15,21:36:99:.:.:794,0,486:.	0/1:11,9:20:99:.:.:327,0,400:.	0/1:13,12:25:99:.:.:440,0,452:.	0/1:22,15:37:99:.:.:442,0,640:.	0/1:11,10:21:99:.:.:305,0,404:.	0/1:14,13:27:99:.:.:446,0,531:.	0/1:17,13:30:99:.:.:460,0,623:.
scaffold_6	518468	.	C	T	5024.01	PASS	AC=10;AF=0.500;AN=20;BaseQRankSum=0.154;DP=306;ExcessHet=25.5733;FS=3.733;InbreedingCoeff=-1.0000;MLEAC=10;MLEAF=0.500;MQ=60.00;MQRankSum=0.00;QD=16.64;ReadPosRankSum=-5.450e-01;SOR=0.680	GT:AD:DP:GQ:PL	0/1:25,14:39:99:387,0,955	0/1:15,11:26:99:354,0,496	0/1:12,8:20:99:257,0,454	0/1:20,24:44:99:848,0,664	0/1:13,19:32:99:721,0,408	0/1:7,15:22:99:551,0,242	0/1:15,20:35:99:623,0,555	0/1:14,19:33:99:556,0,392	0/1:14,16:30:99:499,0,418	0/1:13,8:21:99:228,0,389
scaffold_6	519006	.	T	C	5192.01	PASS	AC=10;AF=0.500;AN=20;BaseQRankSum=0.308;DP=293;ExcessHet=25.5733;FS=7.979;InbreedingCoeff=-1.0000;MLEAC=10;MLEAF=0.500;MQ=59.95;MQRankSum=0.00;QD=17.84;ReadPosRankSum=-3.040e-01;SOR=0.517	GT:AD:DP:GQ:PL	0/1:10,19:29:99:678,0,330	0/1:17,16:33:99:536,0,607	0/1:15,7:22:99:171,0,528	0/1:14,16:30:99:573,0,477	0/1:19,12:31:99:409,0,615	0/1:10,13:23:99:441,0,337	0/1:12,19:31:99:711,0,341	0/1:22,16:38:99:599,0,819	0/1:12,16:28:99:624,0,436	0/1:14,12:26:99:450,0,540
scaffold_6	521490	.	A	T	4704.01	PASS	AC=10;AF=0.500;AN=20;BaseQRankSum=0.957;DP=306;ExcessHet=25.5733;FS=0.420;InbreedingCoeff=-1.0000;MLEAC=10;MLEAF=0.500;MQ=60.00;MQRankSum=0.00;QD=15.58;ReadPosRankSum=0.279;SOR=0.735	GT:AD:DP:GQ:PL	0/1:21,13:34:99:465,0,816	0/1:22,15:37:99:523,0,754	0/1:12,8:20:99:290,0,430	0/1:10,21:31:99:751,0,277	0/1:9,13:22:99:492,0,289	0/1:10,11:21:99:384,0,373	0/1:23,13:36:99:408,0,809	0/1:23,8:31:99:262,0,849	0/1:17,15:32:99:532,0,660	0/1:21,17:38:99:597,0,596
scaffold_6	523939	.	G	A	5372.01	PASS	AC=10;AF=0.500;AN=20;BaseQRankSum=0.119;DP=311;ExcessHet=25.5733;FS=5.192;InbreedingCoeff=-1.0000;MLEAC=10;MLEAF=0.500;MQ=60.00;MQRankSum=0.00;QD=17.44;ReadPosRankSum=0.097;SOR=0.750	GT:AD:DP:GQ:PL	0/1:20,23:43:99:772,0,643	0/1:14,19:33:99:586,0,403	0/1:18,19:37:99:560,0,590	0/1:14,15:29:99:487,0,418	0/1:13,18:31:99:571,0,425	0/1:9,12:21:99:374,0,289	0/1:12,14:26:99:494,0,441	0/1:12,19:31:99:672,0,346	0/1:14,14:28:99:383,0,485	0/1:12,17:29:99:473,0,405
scaffold_6	594102	.	A	T	574.39	PASS	AC=1;AF=0.050;AN=20;BaseQRankSum=2.30;DP=296;ExcessHet=3.0103;FS=3.192;InbreedingCoeff=-0.0526;MLEAC=1;MLEAF=0.050;MQ=60.00;MQRankSum=0.00;QD=17.95;ReadPosRankSum=1.36;SOR=1.134	GT:AD:DP:GQ:PL	0/0:40,0:40:99:0,105,1575	0/0:38,0:38:99:0,111,1665	0/0:25,0:25:72:0,72,947	0/0:22,0:22:57:0,57,855	0/0:20,0:20:51:0,51,765	0/0:30,0:30:73:0,73,1069	0/0:30,0:30:87:0,87,1305	0/0:21,0:21:63:0,63,794	0/0:38,0:38:64:0,64,1300	0/1:16,16:32:99:586,0,451
scaffold_6	624396	.	G	C	5113.01	PASS	AC=10;AF=0.500;AN=20;BaseQRankSum=0.142;DP=323;ExcessHet=25.5733;FS=11.377;InbreedingCoeff=-1.0000;MLEAC=10;MLEAF=0.500;MQ=60.00;MQRankSum=0.00;QD=15.88;ReadPosRankSum=0.618;SOR=0.992	GT:AD:DP:GQ:PL	0/1:23,12:35:99:423,0,898	0/1:20,13:33:99:427,0,694	0/1:10,12:22:99:471,0,335	0/1:20,15:35:99:555,0,791	0/1:14,9:23:99:316,0,535	0/1:15,19:34:99:686,0,564	0/1:20,19:39:99:674,0,755	0/1:15,16:31:99:569,0,401	0/1:24,14:38:99:425,0,818	0/1:16,16:32:99:567,0,549
scaffold_6	671235	.	G	A	5531.01	PASS	AC=10;AF=0.500;AN=20;BaseQRankSum=0.230;DP=319;ExcessHet=25.5733;FS=0.853;InbreedingCoeff=-1.0000;MLEAC=10;MLEAF=0.500;MQ=60.00;MQRankSum=0.00;QD=17.50;ReadPosRankSum=0.190;SOR=0.621	GT:AD:DP:GQ:PL	0/1:15,22:37:99:783,0,522	0/1:10,15:25:99:533,0,363	0/1:11,13:24:99:470,0,322	0/1:20,18:38:99:551,0,680	0/1:20,20:40:99:733,0,670	0/1:14,9:23:99:309,0,537	0/1:22,15:37:99:554,0,818	0/1:19,13:32:99:373,0,639	0/1:13,14:27:99:487,0,409	0/1:14,19:33:99:738,0,487
scaffold_6	679546	.	C	A	5352.01	PASS	AC=10;AF=0.500;AN=20;BaseQRankSum=-8.400e-02;DP=331;ExcessHet=25.5733;FS=2.351;InbreedingCoeff=-1.0000;MLEAC=10;MLEAF=0.500;MQ=60.00;MQRankSum=0.00;QD=16.17;ReadPosRankSum=-5.250e-01;SOR=0.818	GT:AD:DP:GQ:PL	0/1:26,17:43:99:576,0,972	0/1:18,15:33:99:514,0,620	0/1:16,13:29:99:428,0,621	0/1:19,13:32:99:347,0,719	0/1:15,21:36:99:753,0,437	0/1:19,13:32:99:448,0,713	0/1:17,18:35:99:662,0,611	0/1:17,13:30:99:393,0,669	0/1:16,15:31:99:541,0,605	0/1:12,18:30:99:690,0,403
scaffold_6	715736	.	A	C	6822.01	PASS	AC=10;AF=0.500;AN=20;BaseQRankSum=0.843;DP=307;ExcessHet=25.5733;FS=5.352;InbreedingCoeff=-1.0000;MLEAC=10;MLEAF=0.500;MQ=60.00;MQRankSum=0.00;QD=22.51;ReadPosRankSum=-4.200e-02;SOR=0.974	GT:AD:DP:GQ:PL	0/1:17,22:39:99:797,0,516	0/1:16,18:34:99:569,0,602	0/1:16,17:33:99:642,0,557	0/1:9,16:25:99:635,0,313	0/1:6,21:27:99:857,0,159	0/1:12,21:33:99:760,0,420	0/1:9,22:31:99:805,0,267	0/1:10,13:23:99:510,0,329	0/1:12,17:29:99:656,0,443	0/1:13,16:29:99:591,0,441
scaffold_6	727734	.	C	T	5613.01	PASS	AC=10;AF=0.500;AN=20;BaseQRankSum=0.506;DP=329;ExcessHet=25.5733;FS=0.401;InbreedingCoeff=-1.0000;MLEAC=10;MLEAF=0.500;MQ=60.00;MQRankSum=0.00;QD=17.22;ReadPosRankSum=0.039;SOR=0.719	GT:AD:DP:GQ:PL	0/1:23,27:50:99:913,0,744	0/1:13,23:36:99:802,0,460	0/1:11,13:24:99:469,0,389	0/1:13,14:27:99:439,0,377	0/1:22,19:41:99:661,0,712	0/1:14,10:24:99:358,0,555	0/1:28,15:43:99:502,0,980	0/1:13,12:25:99:400,0,447	0/1:15,15:30:99:527,0,573	0/1:11,15:26:99:542,0,370
scaffold_6	802143	.	G	A	456.39	PASS	AC=1;AF=0.050;AN=20;BaseQRankSum=-1.850e-01;DP=318;ExcessHet=3.0103;FS=0.000;InbreedingCoeff=-0.0526;MLEAC=1;MLEAF=0.050;MQ=60.00;MQRankSum=0.00;QD=15.74;ReadPosRankSum=-1.725e+00;SOR=0.582	GT:AD:DP:GQ:PL	0/0:42,0:42:99:0,101,1610	0/0:31,0:31:90:0,90,1350	0/0:28,0:28:71:0,71,1055	0/1:15,14:29:99:468,0,542	0/0:35,0:35:99:0,99,1485	0/0:32,0:32:90:0,90,1337	0/0:31,0:31:90:0,90,1271	0/0:28,0:28:81:0,81,1215	0/0:37,0:37:99:0,104,1620	0/0:24,0:24:56:0,56,944
scaffold_6	830819	.	A	G	5368.01	PASS	AC=10;AF=0.500;AN=20;BaseQRankSum=0.231;DP=307;ExcessHet=25.5733;FS=1.357;InbreedingCoeff=-1.0000;MLEAC=10;MLEAF=0.500;MQ=60.00;MQRankSum=0.00;QD=17.54;ReadPosRankSum=0.405;SOR=0.596	GT:AD:DP:GQ:PL	0/1:21,15:36:99:487,0,773	0/1:11,17:28:99:670,0,392	0/1:10,12:22:99:403,0,370	0/1:15,11:26:99:414,0,594	0/1:18,11:29:99:381,0,676	0/1:27,18:45:99:646,0,933	0/1:11,15:26:99:566,0,406	0/1:16,15:31:99:519,0,521	0/1:15,19:34:99:668,0,488	0/1:10,19:29:99:614,0,352
scaffold_6	854016	.	G	A	4694.01	PASS	AC=10;AF=0.500;AN=20;BaseQRankSum=-6.400e-02;DP=303;ExcessHet=25.5733;FS=0.884;InbreedingCoeff=-1.0000;MLEAC=10;MLEAF=0.500;MQ=60.00;MQRankSum=0.00;QD=15.91;ReadPosRankSum=-4.130e-01;SOR=0.753	GT:AD:DP:GQ:PL	0/1:22,14:36:99:511,0,786	0/1:12,11:23:99:333,0,392	0/1:15,11:26:99:364,0,578	0/1:16,9:25:99:327,0,566	0/1:14,13:27:99:416,0,464	0/1:11,11:22:99:322,0,386	0/1:16,17:33:99:576,0,484	0/1:15,20:35:99:751,0,471	0/1:18,17:35:99:634,0,658	0/1:18,15:33:99:460,0,615
scaffold_6	856146	.	G	A	4141.01	PASS	AC=10;AF=0.500;AN=20;BaseQRankSum=0.083;DP=268;ExcessHet=25.5733;FS=1.473;InbreedingCoeff=-1.0000;MLEAC=10;MLEAF=0.500;MQ=59.82;MQRankSum=0.00;QD=15.57;ReadPosRankSum=0.039;SOR=0.594	GT:AD:DP:GQ:PL	0/1:18,18:36:99:611,0,610	0/1:14,9:23:99:234,0,459	0/1:10,12:22:99:425,0,372	0/1:16,17:33:99:606,0,551	0/1:9,22:31:99:690,0,274	0/1:16,10:26:99:302,0,516	0/1:15,16:31:99:571,0,463	0/1:15,6:21:99:200,0,549	0/1:14,9:23:99:277,0,514	0/1:12,8:20:99:225,0,388
scaffold_6	859682	.	A	G	5611.01	PASS	AC=10;AF=0.500;AN=20;BaseQRankSum=0.154;DP=312;ExcessHet=25.5733;FS=7.745;InbreedingCoeff=-1.0000;MLEAC=10;MLEAF=0.500;MQ=60.00;MQRankSum=0.00;QD=18.34;ReadPosRankSum=0.783;SOR=0.793	GT:AD:DP:GQ:PL	0/1:21,24:45:99:792,0,709	0/1:14,15:29:99:544,0,494	0/1:16,6:22:99:204,0,626	0/1:18,14:32:99:419,0,605	0/1:8,20:28:99:656,0,236	0/1:13,20:33:99:740,0,468	0/1:10,13:23:99:500,0,306	0/1:13,15:28:99:413,0,414	0/1:11,21:32:99:704,0,391	0/1:14,20:34:99:639,0,455
scaffold_6	861293	.	G	A	5456.01	PASS	AC=10;AF=0.500;AN=20;BaseQRankSum=0.050;DP=330;ExcessHet=25.5733;FS=8.214;InbreedingCoeff=-1.0000;MLEAC=10;MLEAF=0.500;MQ=60.00;MQRankSum=0.00;QD=16.69;ReadPosRankSum=0.794;SOR=0.637	GT:AD:DP:GQ:PL	0/1:15,20:35:99:656,0,473	0/1:23,22:45:99:767,0,773	0/1:21,13:34:99:351,0,769	0/1:14,21:35:99:800,0,473	0/1:15,11:26:99:409,0,500	0/1:15,17:32:99:587,0,492	0/1:24,17:41:99:468,0,763	0/1:10,14:24:99:413,0,304	0/1:12,17:29:99:633,0,422	0/1:15,11:26:99:372,0,555
scaffold_6	868392	.	G	A	10550	PASS	AC=10;AF=0.500;AN=20;BaseQRankSum=0.358;DP=566;ExcessHet=25.5733;FS=1.750;InbreedingCoeff=-1.0000;MLEAC=10;MLEAF=0.500;MQ=57.64;MQRankSum=2.65;QD=18.71;ReadPosRankSum=-3.760e-01;SOR=0.538	GT:AD:DP:GQ:PL	0/1:31,38:69:99:1352,0,1040	0/1:24,31:55:99:1005,0,753	0/1:17,26:43:99:862,0,494	0/1:30,24:54:99:838,0,1023	0/1:37,33:70:99:1183,0,1284	0/1:17,31:48:99:1063,0,523	0/1:27,40:67:99:1443,0,881	0/1:21,33:54:99:1105,0,712	0/1:20,34:54:99:1196,0,712	0/1:32,18:50:99:503,0,1083
scaffold_6	868892	.	T	G	8819.01	PASS	AC=10;AF=0.500;AN=20;BaseQRankSum=0.067;DP=447;ExcessHet=25.5733;FS=7.032;InbreedingCoeff=-1.0000;MLEAC=10;MLEAF=0.500;MQ=50.90;MQRankSum=-2.040e-01;QD=19.77;ReadPosRankSum=0.616;SOR=0.770	GT:AD:DP:GQ:PL	0/1:36,23:59:99:785,0,1250	0/1:12,33:45:99:1273,0,312	0/1:16,14:30:99:458,0,546	0/1:20,25:45:99:793,0,694	0/1:25,39:64:99:1399,0,838	0/1:12,17:29:99:667,0,426	0/1:28,35:63:99:1236,0,934	0/1:16,21:37:99:670,0,548	0/1:12,22:34:99:806,0,393	0/1:19,21:40:99:732,0,674
scaffold_6	868927	.	T	C	7566.01	PASS	AC=10;AF=0.500;AN=20;BaseQRankSum=-8.800e-02;DP=450;ExcessHet=25.5733;FS=8.158;InbreedingCoeff=-1.0000;MLEAC=10;MLEAF=0.500;MQ=50.36;MQRankSum=-1.202e+00;QD=16.81;ReadPosRankSum=-7.420e-01;SOR=0.920	GT:AD:DP:GQ:PGT:PID:PL:PS	0|1:31,37:68:99:0|1:868927_T_C:1507,0,1258:868927	0|1:28,13:41:99:0|1:868927_T_C:462,0,1118:868927	0|1:14,14:28:99:0|1:868927_T_C:546,0,546:868927	0|1:27,18:45:99:0|1:868927_T_C:672,0,1122:868927	0|1:29,27:56:99:0|1:868927_T_C:1040,0,1220:868927	0|1:19,13:32:99:0|1:868927_T_C:486,0,777:868927	0|1:37,28:65:99:0|1:868927_T_C:1057,0,1446:868927	0|1:25,16:41:99:0|1:868927_T_C:590,0,1025:868927	0|1:21,11:32:99:0|1:868927_T_C:395,0,832:868927	0|1:21,21:42:99:0|1:868927_T_C:811,0,819:868927
scaffold_6	868998	.	G	A	9144.01	PASS	AC=10;AF=0.500;AN=20;BaseQRankSum=0.941;DP=480;ExcessHet=25.5733;FS=3.230;InbreedingCoeff=-1.0000;MLEAC=10;MLEAF=0.500;MQ=47.07;MQRankSum=-2.850e-01;QD=19.09;ReadPosRankSum=-7.670e-01;SOR=0.957	GT:AD:DP:GQ:PL	0/1:37,41:78:99:1438,0,1236	0/1:20,22:42:99:805,0,608	0/1:15,14:29:99:513,0,534	0/1:20,26:46:99:1013,0,659	0/1:31,26:57:99:852,0,1034	0/1:16,23:39:99:851,0,536	0/1:38,37:75:99:1339,0,1226	0/1:20,28:48:99:1026,0,619	0/1:9,13:22:99:498,0,331	0/1:20,23:43:99:809,0,655
scaffold_6	869243	.	C	T	7576.01	PASS	AC=10;AF=0.500;AN=20;BaseQRankSum=0.369;DP=461;ExcessHet=25.5733;FS=5.042;InbreedingCoeff=-1.0000;MLEAC=10;MLEAF=0.500;MQ=47.18;MQRankSum=4.27;QD=16.43;ReadPosRankSum=0.103;SOR=1.044	GT:AD:DP:GQ:PL	0/1:30,31:61:99:1107,0,1091	0/1:34,20:54:99:711,0,1166	0/1:15,13:28:99:396,0,564	0/1:27,23:50:99:735,0,1026	0/1:14,23:37:99:899,0,486	0/1:23,20:43:99:678,0,766	0/1:36,24:60:99:730,0,1280	0/1:21,17:38:99:616,0,678	0/1:22,24:46:99:870,0,733	0/1:17,27:44:99:834,0,534
scaffold_6	869751	.	A	C	8218.01	PASS	AC=10;AF=0.500;AN=20;BaseQRankSum=0.644;DP=454;ExcessHet=25.5733;FS=9.315;InbreedingCoeff=-1.0000;MLEAC=10;MLEAF=0.500;MQ=53.12;MQRankSum=0.578;QD=18.10;ReadPosRankSum=-2.000e-02;SOR=0.340	GT:AD:DP:GQ:PL	0/1:23,33:56:99:1169,0,681	0/1:25,20:45:99:696,0,892	0/1:14,18:32:99:701,0,506	0/1:21,28:49:99:1091,0,757	0/1:13,30:43:99:1098,0,395	0/1:30,17:47:99:558,0,1098	0/1:30,22:52:99:825,0,1104	0/1:19,22:41:99:747,0,636	0/1:21,19:40:99:631,0,800	0/1:28,21:49:99:702,0,930
scaffold_6	870007	.	T	A	9043.01	PASS	AC=10;AF=0.500;AN=20;BaseQRankSum=-8.290e-01;DP=516;ExcessHet=25.5733;FS=10.484;InbreedingCoeff=-1.0000;MLEAC=10;MLEAF=0.500;MQ=47.88;MQRankSum=2.20;QD=17.59;ReadPosRankSum=1.15;SOR=0.940	GT:AD:DP:GQ:PL	0/1:37,34:71:99:1156,0,1299	0/1:24,29:53:99:1012,0,836	0/1:26,23:49:99:652,0,913	0/1:30,23:53:99:780,0,1089	0/1:26,25:51:99:868,0,902	0/1:21,23:44:99:822,0,795	0/1:23,32:55:99:1142,0,800	0/1:24,26:50:99:962,0,767	0/1:19,16:35:99:556,0,720	0/1:21,32:53:99:1093,0,690
scaffold_6	933459	.	C	T	4887.01	PASS	AC=10;AF=0.500;AN=20;BaseQRankSum=-1.360e-01;DP=309;ExcessHet=25.5733;FS=0.871;InbreedingCoeff=-1.0000;MLEAC=10;MLEAF=0.500;MQ=59.84;MQRankSum=0.058;QD=15.87;ReadPosRankSum=0.413;SOR=0.752	GT:AD:DP:GQ:PL	0/1:23,19:42:99:633,0,773	0/1:14,11:25:99:298,0,485	0/1:14,6:20:99:192,0,482	0/1:18,23:41:99:756,0,649	0/1:17,14:31:99:447,0,625	0/1:16,15:31:99:483,0,586	0/1:10,19:29:99:703,0,319	0/1:12,13:25:99:506,0,424	0/1:16,16:32:99:541,0,460	0/1:22,10:32:99:328,0,799
scaffold_6	1020772	.	T	A	4137.01	PASS	AC=10;AF=0.500;AN=20;BaseQRankSum=-4.000e-01;DP=277;ExcessHet=25.5733;FS=0.924;InbreedingCoeff=-1.0000;MLEAC=10;MLEAF=0.500;MQ=60.00;MQRankSum=0.00;QD=15.10;ReadPosRankSum=0.076;SOR=0.617	GT:AD:DP:GQ:PL	0/1:17,13:30:99:487,0,586	0/1:10,13:23:99:451,0,373	0/1:11,10:21:99:374,0,389	0/1:15,13:28:99:479,0,519	0/1:12,11:23:99:342,0,424	0/1:24,10:34:99:254,0,919	0/1:14,19:33:99:659,0,512	0/1:14,15:29:99:492,0,453	0/1:20,12:32:99:386,0,756	0/1:13,8:21:99:213,0,519
scaffold_6	1022906	.	C	T	5586.01	PASS	AC=10;AF=0.500;AN=20;BaseQRankSum=0.463;DP=340;ExcessHet=25.5733;FS=0.820;InbreedingCoeff=-1.0000;MLEAC=10;MLEAF=0.500;MQ=60.00;MQRankSum=0.00;QD=16.48;ReadPosRankSum=-7.100e-02;SOR=0.757	GT:AD:DP:GQ:PL	0/1:16,21:37:99:793,0,527	0/1:15,21:36:99:700,0,464	0/1:13,17:30:99:504,0,444	0/1:20,9:29:99:315,0,757	0/1:22,18:40:99:579,0,712	0/1:20,15:35:99:510,0,770	0/1:20,17:37:99:630,0,766	0/1:14,12:26:99:374,0,516	0/1:17,19:36:99:723,0,592	0/1:20,13:33:99:458,0,676
scaffold_6	1047456	.	T	C	5119.01	PASS	AC=10;AF=0.500;AN=20;BaseQRankSum=0.746;DP=311;ExcessHet=25.5733;FS=0.000;InbreedingCoeff=-1.0000;MLEAC=10;MLEAF=0.500;MQ=59.99;MQRankSum=0.00;QD=16.62;ReadPosRankSum=-5.700e-02;SOR=0.671	GT:AD:DP:GQ:PL	0/1:17,22:39:99:828,0,579	0/1:16,16:32:99:579,0,531	0/1:17,9:26:99:217,0,585	0/1:14,14:28:99:543,0,458	0/1:15,18:33:99:532,0,519	0/1:16,13:29:99:376,0,624	0/1:21,14:35:99:476,0,771	0/1:12,11:23:99:391,0,407	0/1:11,18:29:99:606,0,306	0/1:18,16:34:99:571,0,550
scaffold_6	1048972	.	G	A	5219.01	PASS	AC=10;AF=0.500;AN=20;BaseQRankSum=-2.490e-01;DP=304;ExcessHet=25.5733;FS=3.753;InbreedingCoeff=-1.0000;MLEAC=10;MLEAF=0.500;MQ=59.95;MQRankSum=0.00;QD=17.22;ReadPosRankSum=-1.890e-01;SOR=0.566	GT:AD:DP:GQ:PL	0/1:19,17:36:99:598,0,632	0/1:15,12:27:99:375,0,492	0/1:17,10:27:99:299,0,538	0/1:17,17:34:99:612,0,618	0/1:9,14:23:99:469,0,302	0/1:15,23:38:99:818,0,507	0/1:17,18:35:99:620,0,630	0/1:10,12:22:99:398,0,368	0/1:19,11:30:99:348,0,712	0/1:11,20:31:99:682,0,372
scaffold_6	1052482	.	G	A	5677.01	PASS	AC=10;AF=0.500;AN=20;BaseQRankSum=-2.840e-01;DP=313;ExcessHet=25.5733;FS=5.151;InbreedingCoeff=-1.0000;MLEAC=10;MLEAF=0.500;MQ=60.00;MQRankSum=0.00;QD=18.25;ReadPosRankSum=0.012;SOR=0.978	GT:AD:DP:GQ:PGT:PID:PL:PS	0/1:17,26:43:99:.:.:890,0,612:.	0/1:18,12:30:99:.:.:407,0,669:.	0/1:9,11:20:99:.:.:351,0,303:.	0/1:28,15:43:99:.:.:492,0,1011:.	0/1:9,23:32:99:.:.:840,0,309:.	0/1:12,11:23:99:.:.:364,0,459:.	0/1:14,12:26:99:.:.:459,0,476:.	0|1:12,14:26:99:0|1:1052470_T_A:528,0,397:1052470	0/1:13,28:41:99:.:.:894,0,415:.	0/1:14,13:27:99:.:.:452,0,531:.
scaffold_6	1052779	.	A	T	5781.01	PASS	AC=10;AF=0.500;AN=20;BaseQRankSum=-3.180e-01;DP=306;ExcessHet=25.5733;FS=2.479;InbreedingCoeff=-1.0000;MLEAC=10;MLEAF=0.500;MQ=60.00;MQRankSum=0.00;QD=18.95;ReadPosRankSum=0.081;SOR=0.574	GT:AD:DP:GQ:PL	0/1:19,21:40:99:678,0,673	0/1:10,12:22:99:459,0,334	0/1:7,16:23:99:630,0,246	0/1:19,17:36:99:551,0,663	0/1:16,21:37:99:762,0,588	0/1:12,14:26:99:534,0,447	0/1:24,11:35:99:314,0,906	0/1:10,18:28:99:630,0,334	0/1:9,18:27:99:566,0,225	0/1:12,19:31:99:657,0,407
scaffold_6	1055368	.	A	G	5071.01	PASS	AC=10;AF=0.500;AN=20;BaseQRankSum=1.13;DP=295;ExcessHet=25.5733;FS=0.000;InbreedingCoeff=-1.0000;MLEAC=10;MLEAF=0.500;MQ=59.95;MQRankSum=0.00;QD=17.31;ReadPosRankSum=0.590;SOR=0.717	GT:AD:DP:GQ:PL	0/1:15,18:33:99:666,0,507	0/1:14,10:24:99:334,0,540	0/1:17,12:29:99:423,0,566	0/1:17,21:38:99:770,0,620	0/1:13,10:23:99:369,0,492	0/1:17,12:29:99:394,0,604	0/1:14,17:31:99:570,0,454	0/1:20,16:36:99:463,0,643	0/1:14,13:27:99:485,0,444	0/1:8,15:23:99:597,0,201
scaffold_6	1057967	.	T	C	5617.01	PASS	AC=10;AF=0.500;AN=20;BaseQRankSum=0.757;DP=307;ExcessHet=25.5733;FS=1.890;InbreedingCoeff=-1.0000;MLEAC=10;MLEAF=0.500;MQ=60.00;MQRankSum=0.00;QD=18.36;ReadPosRankSum=0.201;SOR=0.824	GT:AD:DP:GQ:PGT:PID:PL:PS	0/1:18,19:37:99:.:.:710,0,671:.	0/1:17,23:40:99:.:.:835,0,490:.	0/1:11,11:22:99:.:.:340,0,426:.	0/1:22,15:37:99:.:.:510,0,750:.	0/1:13,13:26:99:.:.:442,0,492:.	0/1:13,9:22:99:.:.:328,0,448:.	0/1:7,23:30:99:.:.:876,0,199:.	0/1:14,15:29:99:.:.:526,0,527:.	0/1:16,13:29:99:.:.:488,0,561:.	0|1:17,17:34:99:0|1:1057967_T_C:562,0,573:1057967
scaffold_6	1069698	.	A	G	5759.01	PASS	AC=10;AF=0.500;AN=20;BaseQRankSum=0.00;DP=325;ExcessHet=25.5733;FS=1.827;InbreedingCoeff=-1.0000;MLEAC=10;MLEAF=0.500;MQ=60.00;MQRankSum=0.00;QD=17.77;ReadPosRankSum=0.359;SOR=0.822	GT:AD:DP:GQ:PL	0/1:23,33:56:99:1205,0,834	0/1:14,22:36:99:787,0,502	0/1:21,9:30:99:280,0,783	0/1:16,18:34:99:646,0,597	0/1:15,17:32:99:662,0,517	0/1:21,14:35:99:442,0,738	0/1:10,14:24:99:492,0,363	0/1:8,17:25:99:646,0,182	0/1:14,9:23:99:307,0,516	0/1:19,10:29:99:292,0,706
scaffold_6	1070982	.	T	C	5759.01	PASS	AC=10;AF=0.500;AN=20;BaseQRankSum=0.381;DP=321;ExcessHet=25.5733;FS=1.839;InbreedingCoeff=-1.0000;MLEAC=10;MLEAF=0.500;MQ=60.00;MQRankSum=0.00;QD=18.00;ReadPosRankSum=-1.980e-01;SOR=0.676	GT:AD:DP:GQ:PL	0/1:18,16:34:99:588,0,673	0/1:10,15:25:99:553,0,372	0/1:8,14:22:99:521,0,294	0/1:22,17:39:99:486,0,752	0/1:14,18:32:99:693,0,482	0/1:17,16:33:99:562,0,562	0/1:15,17:32:99:584,0,541	0/1:21,12:33:99:438,0,726	0/1:23,16:39:99:576,0,757	0/1:12,19:31:99:758,0,443
scaffold_6	1074286	.	T	C	5554.01	PASS	AC=10;AF=0.500;AN=20;BaseQRankSum=-7.300e-02;DP=327;ExcessHet=25.5733;FS=1.817;InbreedingCoeff=-1.0000;MLEAC=10;MLEAF=0.500;MQ=60.00;MQRankSum=0.00;QD=16.98;ReadPosRankSum=0.438;SOR=0.812	GT:AD:DP:GQ:PL	0/1:27,20:47:99:684,0,962	0/1:13,15:28:99:533,0,455	0/1:11,18:29:99:628,0,356	0/1:16,11:27:99:397,0,624	0/1:21,21:42:99:791,0,780	0/1:13,14:27:99:524,0,446	0/1:14,22:36:99:806,0,473	0/1:16,13:29:99:413,0,538	0/1:16,11:27:99:370,0,574	0/1:19,16:35:99:408,0,694
scaffold_6	1074507	.	G	A	5664.01	PASS	AC=10;AF=0.500;AN=20;BaseQRankSum=-5.060e-01;DP=334;ExcessHet=25.5733;FS=1.301;InbreedingCoeff=-1.0000;MLEAC=10;MLEAF=0.500;MQ=60.00;MQRankSum=0.00;QD=17.01;ReadPosRankSum=0.715;SOR=0.787	GT:AD:DP:GQ:PL	0/1:20,14:34:99:436,0,744	0/1:22,20:42:99:737,0,757	0/1:14,10:24:99:356,0,493	0/1:14,20:34:99:697,0,478	0/1:18,18:36:99:641,0,695	0/1:21,23:44:99:734,0,774	0/1:15,13:28:99:461,0,512	0/1:13,13:26:99:452,0,407	0/1:17,16:33:99:587,0,624	0/1:15,17:32:99:563,0,517
scaffold_6	1075359	.	C	T	4203.01	PASS	AC=10;AF=0.500;AN=20;BaseQRankSum=-5.400e-01;DP=277;ExcessHet=25.5733;FS=1.444;InbreedingCoeff=-1.0000;MLEAC=10;MLEAF=0.500;MQ=60.00;MQRankSum=0.00;QD=15.40;ReadPosRankSum=0.581;SOR=0.787	GT:AD:DP:GQ:PL	0/1:18,21:39:99:773,0,673	0/1:11,10:21:99:342,0,384	0/1:9,12:21:99:371,0,328	0/1:15,13:28:99:387,0,567	0/1:16,9:25:99:286,0,541	0/1:17,11:28:99:320,0,665	0/1:14,13:27:99:417,0,486	0/1:10,17:27:99:573,0,339	0/1:19,10:29:99:359,0,744	0/1:16,12:28:99:375,0,581
scaffold_6	1104630	.	T	C	4159.01	PASS	AC=10;AF=0.500;AN=20;BaseQRankSum=0.684;DP=272;ExcessHet=25.5733;FS=2.098;InbreedingCoeff=-1.0000;MLEAC=10;MLEAF=0.500;MQ=60.00;MQRankSum=0.00;QD=15.35;ReadPosRankSum=-2.780e-01;SOR=0.842	GT:AD:DP:GQ:PL	0/1:15,18:33:99:651,0,513	0/1:9,12:21:99:415,0,288	0/1:13,7:20:99:253,0,390	0/1:12,13:25:99:380,0,445	0/1:12,13:25:99:457,0,418	0/1:18,8:26:99:279,0,583	0/1:15,14:29:99:531,0,468	0/1:12,11:23:99:375,0,386	0/1:26,12:38:99:325,0,932	0/1:17,14:31:99:493,0,625
scaffold_6	1108746	.	A	T	4393.01	PASS	AC=10;AF=0.500;AN=20;BaseQRankSum=0.00;DP=278;ExcessHet=25.5733;FS=4.776;InbreedingCoeff=-1.0000;MLEAC=10;MLEAF=0.500;MQ=60.00;MQRankSum=0.00;QD=15.97;ReadPosRankSum=0.705;SOR=0.965	GT:AD:DP:GQ:PL	0/1:23,19:42:99:696,0,828	0/1:16,12:28:99:398,0,610	0/1:12,8:20:99:235,0,477	0/1:12,11:23:99:328,0,425	0/1:22,22:44:99:741,0,761	0/1:11,12:23:99:448,0,342	0/1:15,15:30:99:568,0,550	0/1:16,8:24:99:280,0,624	0/1:8,12:20:99:375,0,254	0/1:12,9:21:99:324,0,404
scaffold_6	1109928	.	T	C	5594.01	PASS	AC=10;AF=0.500;AN=20;BaseQRankSum=-1.160e-01;DP=319;ExcessHet=25.5733;FS=3.028;InbreedingCoeff=-1.0000;MLEAC=10;MLEAF=0.500;MQ=60.00;MQRankSum=0.00;QD=17.54;ReadPosRankSum=0.837;SOR=0.544	GT:AD:DP:GQ:PL	0/1:29,18:47:99:578,0,1013	0/1:15,16:31:99:475,0,562	0/1:11,15:26:99:530,0,404	0/1:13,17:30:99:639,0,405	0/1:9,17:26:99:667,0,287	0/1:19,14:33:99:480,0,692	0/1:13,21:34:99:771,0,426	0/1:14,11:25:99:417,0,552	0/1:19,13:32:99:467,0,669	0/1:18,17:35:99:570,0,634
scaffold_6	1110365	.	G	A	4912.01	PASS	AC=10;AF=0.500;AN=20;BaseQRankSum=0.376;DP=290;ExcessHet=25.5733;FS=0.000;InbreedingCoeff=-1.0000;MLEAC=10;MLEAF=0.500;MQ=60.00;MQRankSum=0.00;QD=17.00;ReadPosRankSum=-8.900e-02;SOR=0.680	GT:AD:DP:GQ:PL	0/1:23,23:46:99:833,0,803	0/1:13,19:32:99:652,0,361	0/1:15,8:23:99:265,0,509	0/1:15,13:28:99:442,0,556	0/1:13,21:34:99:728,0,425	0/1:12,8:20:99:274,0,438	0/1:14,9:23:99:295,0,508	0/1:10,14:24:99:489,0,318	0/1:19,13:32:99:445,0,715	0/1:13,14:27:99:489,0,491
scaffold_6	1110588	.	G	A	5245.01	PASS	AC=10;AF=0.500;AN=20;BaseQRankSum=0.566;DP=298;ExcessHet=25.5733;FS=0.422;InbreedingCoeff=-1.0000;MLEAC=10;MLEAF=0.500;MQ=60.00;MQRankSum=0.00;QD=17.72;ReadPosRankSum=-2.580e-01;SOR=0.668	GT:AD:DP:GQ:PL	0/1:22,24:46:99:898,0,744	0/1:13,19:32:99:667,0,473	0/1:13,10:23:99:358,0,499	0/1:21,11:32:99:357,0,775	0/1:11,17:28:99:632,0,344	0/1:10,12:22:99:471,0,324	0/1:17,15:32:99:460,0,568	0/1:10,13:23:99:459,0,346	0/1:16,11:27:99:361,0,564	0/1:16,15:31:99:582,0,573
scaffold_6	1110820	.	A	G	5422.01	PASS	AC=10;AF=0.500;AN=20;BaseQRankSum=0.257;DP=314;ExcessHet=25.5733;FS=1.342;InbreedingCoeff=-1.0000;MLEAC=10;MLEAF=0.500;MQ=60.00;MQRankSum=0.00;QD=17.43;ReadPosRankSum=-3.830e-01;SOR=0.610	GT:AD:DP:GQ:PL	0/1:22,17:39:99:547,0,799	0/1:13,13:26:99:466,0,500	0/1:7,14:21:99:559,0,234	0/1:18,14:32:99:530,0,667	0/1:19,14:33:99:451,0,693	0/1:11,14:25:99:527,0,333	0/1:15,11:26:99:409,0,498	0/1:18,14:32:99:500,0,588	0/1:20,26:46:99:909,0,744	0/1:15,16:31:99:524,0,562
scaffold_6	1113071	.	C	T	5549.01	PASS	AC=10;AF=0.500;AN=20;BaseQRankSum=-6.030e-01;DP=298;ExcessHet=25.5733;FS=6.951;InbreedingCoeff=-1.0000;MLEAC=10;MLEAF=0.500;MQ=60.00;MQRankSum=0.00;QD=18.62;ReadPosRankSum=0.077;SOR=0.805	GT:AD:DP:GQ:PL	0/1:15,17:32:99:599,0,561	0/1:15,16:31:99:557,0,463	0/1:10,19:29:99:704,0,363	0/1:13,14:27:99:513,0,484	0/1:15,17:32:99:600,0,441	0/1:12,14:26:99:465,0,392	0/1:17,16:33:99:520,0,591	0/1:12,15:27:99:532,0,437	0/1:17,14:31:99:488,0,637	0/1:15,15:30:99:571,0,499
scaffold_6	1114480	.	C	G	4521.01	PASS	AC=10;AF=0.500;AN=20;BaseQRankSum=0.445;DP=285;ExcessHet=25.5733;FS=0.433;InbreedingCoeff=-1.0000;MLEAC=10;MLEAF=0.500;MQ=59.95;MQRankSum=0.00;QD=15.92;ReadPosRankSum=0.087;SOR=0.744	GT:AD:DP:GQ:PL	0/1:19,17:36:99:613,0,661	0/1:17,11:28:99:310,0,634	0/1:12,12:24:99:432,0,447	0/1:14,21:35:99:719,0,419	0/1:18,12:30:99:447,0,603	0/1:12,11:23:99:411,0,468	0/1:17,15:32:99:456,0,614	0/1:18,12:30:99:427,0,666	0/1:12,10:22:99:325,0,454	0/1:13,11:24:99:381,0,428
scaffold_6	1115574	.	T	C	6298.01	PASS	AC=10;AF=0.500;AN=20;BaseQRankSum=0.383;DP=326;ExcessHet=25.5733;FS=3.563;InbreedingCoeff=-1.0000;MLEAC=10;MLEAF=0.500;MQ=60.00;MQRankSum=0.00;QD=19.32;ReadPosRankSum=0.620;SOR=0.879	GT:AD:DP:GQ:PGT:PID:PL:PS	0|1:21,23:44:99:0|1:1115574_T_C:900,0,855:1115574	0|1:25,12:37:99:0|1:1115574_T_C:428,0,1001:1115574	0|1:12,10:22:99:0|1:1115574_T_C:426,0,471:1115574	0|1:17,17:34:99:0|1:1115574_T_C:647,0,663:1115574	0|1:18,26:44:99:0|1:1115574_T_C:1025,0,669:1115574	0|1:12,15:27:99:0|1:1115574_T_C:594,0,459:1115574	0|1:12,19:31:99:0|1:1115574_T_C:761,0,432:1115574	0|1:15,12:27:99:0|1:1115574_T_C:450,0,594:1115574	0|1:20,12:32:99:0|1:1115574_T_C:444,0,751:1115574	0|1:12,16:28:99:0|1:1115574_T_C:623,0,435:1115574
scaffold_6	1115585	.	A	G	6082.01	PASS	AC=10;AF=0.500;AN=20;BaseQRankSum=0.735;DP=314;ExcessHet=25.5733;FS=5.055;InbreedingCoeff=-1.0000;MLEAC=10;MLEAF=0.500;MQ=60.00;MQRankSum=0.00;QD=19.37;ReadPosRankSum=0.369;SOR=0.799	GT:AD:DP:GQ:PGT:PID:PL:PS	0|1:22,25:47:99:0|1:1115574_T_C:980,0,849:1115574	0|1:23,11:34:99:0|1:1115574_T_C:393,0,933:1115574	0|1:13,10:23:99:0|1:1115574_T_C:381,0,516:1115574	0|1:19,15:34:99:0|1:1115574_T_C:569,0,697:1115574	0|1:19,24:43:99:0|1:1115574_T_C:984,0,714:1115574	0|1:13,15:28:99:0|1:1115574_T_C:591,0,466:1115574	0|1:9,19:28:99:0|1:1115574_T_C:768,0,359:1115574	0|1:15,9:24:99:0|1:1115574_T_C:330,0,645:1115574	0|1:16,14:30:99:0|1:1115574_T_C:531,0,630:1115574	0|1:11,12:23:99:0|1:1115574_T_C:555,0,420:1115574
scaffold_6	1120185	.	G	A	5024.01	PASS	AC=10;AF=0.500;AN=20;BaseQRankSum=0.475;DP=302;ExcessHet=25.5733;FS=5.255;InbreedingCoeff=-1.0000;MLEAC=10;MLEAF=0.500;MQ=60.00;MQRankSum=0.00;QD=16.75;ReadPosRankSum=0.669;SOR=0.478	GT:AD:DP:GQ:PGT:PID:PL:PS	0/1:17,17:34:99:.:.:601,0,594:.	0/1:17,13:30:99:.:.:443,0,591:.	0/1:11,10:21:99:.:.:384,0,380:.	0/1:15,11:26:99:.:.:407,0,547:.	0/1:16,12:28:99:.:.:452,0,614:.	0/1:13,17:30:99:.:.:650,0,472:.	0/1:19,5:24:99:.:.:145,0,616:.	0/1:21,17:38:99:.:.:595,0,767:.	0/1:12,18:30:99:.:.:632,0,438:.	0|1:20,19:39:99:0|1:1120185_G_A:715,0,702:1120185
scaffold_6	1121957	.	C	T	3795.01	PASS	AC=10;AF=0.500;AN=20;BaseQRankSum=0.00;DP=242;ExcessHet=25.5733;FS=8.268;InbreedingCoeff=-1.0000;MLEAC=10;MLEAF=0.500;MQ=60.00;MQRankSum=0.00;QD=16.22;ReadPosRankSum=1.07;SOR=1.146	GT:AD:DP:GQ:PL	0/1:15,11:26:99:373,0,580	0/1:13,11:24:99:413,0,449	0/1:16,7:23:99:239,0,585	0/1:9,13:22:99:480,0,318	0/1:14,9:23:99:291,0,533	0/1:12,8:20:99:289,0,445	0/1:13,8:21:99:282,0,484	0/1:14,14:28:99:480,0,524	0/1:11,15:26:99:554,0,395	0/1:10,11:21:99:394,0,374
scaffold_6	1123839	.	C	T	5312.01	PASS	AC=10;AF=0.500;AN=20;BaseQRankSum=-2.680e-01;DP=294;ExcessHet=25.5733;FS=1.389;InbreedingCoeff=-1.0000;MLEAC=10;MLEAF=0.500;MQ=60.00;MQRankSum=0.00;QD=18.13;ReadPosRankSum=0.925;SOR=0.681	GT:AD:DP:GQ:PL	0/1:17,21:38:99:789,0,607	0/1:16,15:31:99:506,0,532	0/1:13,10:23:99:348,0,491	0/1:7,23:30:99:857,0,222	0/1:16,14:30:99:452,0,596	0/1:13,14:27:99:529,0,478	0/1:18,15:33:99:537,0,654	0/1:12,11:23:99:426,0,407	0/1:20,13:33:99:371,0,746	0/1:10,15:25:99:497,0,372
scaffold_6	1125228	.	C	T	5657.01	PASS	AC=10;AF=0.500;AN=20;BaseQRankSum=-2.120e-01;DP=325;ExcessHet=25.5733;FS=0.840;InbreedingCoeff=-1.0000;MLEAC=10;MLEAF=0.500;MQ=60.00;MQRankSum=0.00;QD=17.46;ReadPosRankSum=0.111;SOR=0.624	GT:AD:DP:GQ:PL	0/1:26,25:51:99:897,0,881	0/1:15,17:32:99:547,0,520	0/1:11,22:33:99:783,0,352	0/1:20,13:33:99:458,0,760	0/1:11,16:27:99:546,0,394	0/1:20,7:27:99:209,0,706	0/1:19,21:40:99:767,0,656	0/1:11,9:20:99:337,0,336	0/1:21,18:39:99:654,0,798	0/1:10,12:22:99:459,0,353
scaffold_6	1126394	.	G	A	5035.01	PASS	AC=10;AF=0.500;AN=20;BaseQRankSum=-4.980e-01;DP=302;ExcessHet=25.5733;FS=3.761;InbreedingCoeff=-1.0000;MLEAC=10;MLEAF=0.500;MQ=59.97;MQRankSum=0.00;QD=16.78;ReadPosRankSum=0.206;SOR=0.897	GT:AD:DP:GQ:PL	0/1:23,21:44:99:784,0,775	0/1:12,14:26:99:532,0,374	0/1:10,13:23:99:413,0,250	0/1:13,14:27:99:485,0,457	0/1:21,17:38:99:485,0,766	0/1:20,7:27:99:218,0,688	0/1:15,19:34:99:650,0,501	0/1:8,14:22:99:509,0,291	0/1:12,13:25:99:489,0,410	0/1:17,17:34:99:470,0,538
scaffold_6	1135943	.	T	C	4785.01	PASS	AC=10;AF=0.500;AN=20;BaseQRankSum=1.28;DP=276;ExcessHet=25.5733;FS=9.281;InbreedingCoeff=-1.0000;MLEAC=10;MLEAF=0.500;MQ=59.68;MQRankSum=0.00;QD=17.34;ReadPosRankSum=0.199;SOR=1.061	GT:AD:DP:GQ:PL	0/1:22,14:36:99:473,0,784	0/1:16,18:34:99:624,0,460	0/1:12,17:29:99:623,0,372	0/1:9,12:21:99:462,0,329	0/1:10,15:25:99:540,0,286	0/1:19,12:31:99:444,0,586	0/1:13,13:26:99:494,0,415	0/1:19,9:28:99:235,0,609	0/1:12,9:21:99:335,0,279	0/1:9,16:25:99:555,0,303
scaffold_6	1142668	.	C	T	5088.01	PASS	AC=10;AF=0.500;AN=20;BaseQRankSum=0.105;DP=282;ExcessHet=25.5733;FS=4.717;InbreedingCoeff=-1.0000;MLEAC=10;MLEAF=0.500;MQ=45.01;MQRankSum=-4.470e-01;QD=18.04;ReadPosRankSum=0.367;SOR=0.471	GT:AD:DP:GQ:PL	0/1:16,16:32:99:601,0,551	0/1:14,10:24:99:312,0,506	0/1:9,12:21:99:423,0,319	0/1:9,16:25:99:452,0,321	0/1:9,13:22:99:483,0,277	0/1:20,9:29:99:255,0,648	0/1:10,24:34:99:815,0,290	0/1:11,15:26:99:505,0,372	0/1:17,19:36:99:597,0,599	0/1:14,19:33:99:645,0,402
scaffold_6	1159405	.	C	T	5348.01	PASS	AC=10;AF=0.500;AN=20;BaseQRankSum=0.516;DP=319;ExcessHet=25.5733;FS=0.000;InbreedingCoeff=-1.0000;MLEAC=10;MLEAF=0.500;MQ=60.00;MQRankSum=0.00;QD=16.76;ReadPosRankSum=-3.470e-01;SOR=0.681	GT:AD:DP:GQ:PL	0/1:15,17:32:99:515,0,535	0/1:12,20:32:99:768,0,413	0/1:14,9:23:99:319,0,526	0/1:19,13:32:99:471,0,677	0/1:16,21:37:99:605,0,572	0/1:22,7:29:99:201,0,751	0/1:18,29:47:99:989,0,544	0/1:17,12:29:99:366,0,545	0/1:15,19:34:99:690,0,537	0/1:12,12:24:99:424,0,357
scaffold_6	1159465	.	G	A	5163.01	PASS	AC=10;AF=0.500;AN=20;BaseQRankSum=0.194;DP=316;ExcessHet=25.5733;FS=0.408;InbreedingCoeff=-1.0000;MLEAC=10;MLEAF=0.500;MQ=60.00;MQRankSum=0.00;QD=16.39;ReadPosRankSum=0.486;SOR=0.659	GT:AD:DP:GQ:PL	0/1:18,15:33:99:489,0,644	0/1:16,20:36:99:741,0,501	0/1:14,9:23:99:311,0,519	0/1:23,14:37:99:452,0,786	0/1:15,19:34:99:698,0,560	0/1:21,7:28:99:223,0,770	0/1:15,27:42:99:880,0,466	0/1:13,11:24:99:371,0,472	0/1:16,21:37:99:713,0,538	0/1:13,8:21:99:285,0,424
scaffold_6	1162917	.	T	C	5541.01	PASS	AC=10;AF=0.500;AN=20;BaseQRankSum=0.462;DP=335;ExcessHet=25.5733;FS=1.797;InbreedingCoeff=-1.0000;MLEAC=10;MLEAF=0.500;MQ=60.00;MQRankSum=0.00;QD=16.64;ReadPosRankSum=0.036;SOR=0.595	GT:AD:DP:GQ:PL	0/1:14,27:41:99:958,0,446	0/1:12,12:24:99:346,0,393	0/1:13,12:25:99:398,0,447	0/1:14,16:30:99:615,0,488	0/1:15,18:33:99:618,0,458	0/1:19,12:31:99:384,0,630	0/1:21,22:43:99:787,0,694	0/1:23,17:40:99:520,0,818	0/1:22,9:31:99:294,0,792	0/1:16,19:35:99:621,0,549
scaffold_6	1187651	.	T	C	4865.01	PASS	AC=10;AF=0.500;AN=20;BaseQRankSum=0.549;DP=294;ExcessHet=25.5733;FS=10.969;InbreedingCoeff=-1.0000;MLEAC=10;MLEAF=0.500;MQ=60.00;MQRankSum=0.00;QD=16.60;ReadPosRankSum=0.527;SOR=0.739	GT:AD:DP:GQ:PL	0/1:19,17:36:99:519,0,685	0/1:13,15:28:99:578,0,415	0/1:9,12:21:99:454,0,290	0/1:16,16:32:99:489,0,557	0/1:9,17:26:99:672,0,286	0/1:17,18:35:99:634,0,478	0/1:14,17:31:99:583,0,499	0/1:16,10:26:99:220,0,541	0/1:21,14:35:99:460,0,565	0/1:13,10:23:99:256,0,472
scaffold_6	1189518	.	A	G	5855.01	PASS	AC=10;AF=0.500;AN=20;BaseQRankSum=0.041;DP=323;ExcessHet=25.5733;FS=7.440;InbreedingCoeff=-1.0000;MLEAC=10;MLEAF=0.500;MQ=60.00;MQRankSum=0.00;QD=18.18;ReadPosRankSum=-4.400e-01;SOR=0.950	GT:AD:DP:GQ:PGT:PID:PL:PS	0/1:15,23:38:99:.:.:775,0,550:.	0/1:11,23:34:99:.:.:851,0,338:.	0/1:9,14:23:99:.:.:540,0,306:.	0/1:17,17:34:99:.:.:563,0,616:.	0/1:21,19:40:99:.:.:629,0,721:.	0/1:20,9:29:99:.:.:311,0,769:.	0/1:14,18:32:99:.:.:658,0,477:.	0|1:17,13:30:99:0|1:1189513_A_G:468,0,582:1189513	0/1:13,15:28:99:.:.:486,0,451:.	0/1:17,17:34:99:.:.:574,0,571:.
scaffold_6	1191640	.	C	T	5168.01	PASS	AC=10;AF=0.500;AN=20;BaseQRankSum=0.614;DP=324;ExcessHet=25.5733;FS=2.966;InbreedingCoeff=-1.0000;MLEAC=10;MLEAF=0.500;MQ=60.00;MQRankSum=0.00;QD=16.05;ReadPosRankSum=0.035;SOR=0.762	GT:AD:DP:GQ:PL	0/1:35,13:48:99:425,0,1209	0/1:18,15:33:99:437,0,652	0/1:9,14:23:99:482,0,270	0/1:16,16:32:99:584,0,572	0/1:14,11:25:99:402,0,520	0/1:14,12:26:99:450,0,527	0/1:18,19:37:99:604,0,612	0/1:19,17:36:99:625,0,648	0/1:16,20:36:99:655,0,562	0/1:11,15:26:99:504,0,321
scaffold_6	1191700	.	T	C	5421.01	PASS	AC=10;AF=0.500;AN=20;BaseQRankSum=1.14;DP=322;ExcessHet=25.5733;FS=2.985;InbreedingCoeff=-1.0000;MLEAC=10;MLEAF=0.500;MQ=60.00;MQRankSum=0.00;QD=16.89;ReadPosRankSum=1.12;SOR=0.776	GT:AD:DP:GQ:PL	0/1:37,15:52:99:465,0,1169	0/1:17,18:35:99:593,0,548	0/1:7,13:20:99:525,0,217	0/1:13,17:30:99:656,0,411	0/1:11,11:22:99:376,0,409	0/1:11,11:22:99:422,0,382	0/1:21,21:42:99:737,0,759	0/1:24,14:38:99:397,0,862	0/1:13,18:31:99:665,0,376	0/1:14,15:29:99:585,0,458
scaffold_6	1193790	.	C	T	4524.01	PASS	AC=10;AF=0.500;AN=20;BaseQRankSum=-7.300e-02;DP=291;ExcessHet=25.5733;FS=1.960;InbreedingCoeff=-1.0000;MLEAC=10;MLEAF=0.500;MQ=60.00;MQRankSum=0.00;QD=15.71;ReadPosRankSum=0.395;SOR=0.711	GT:AD:DP:GQ:PL	0/1:22,18:40:99:653,0,836	0/1:16,9:25:99:275,0,596	0/1:9,11:20:99:380,0,298	0/1:21,20:41:99:597,0,784	0/1:11,16:27:99:597,0,408	0/1:12,12:24:99:421,0,436	0/1:15,19:34:99:666,0,451	0/1:13,14:27:99:449,0,497	0/1:21,8:29:99:232,0,668	0/1:13,8:21:99:254,0,400
scaffold_6	1198207	.	A	G	6070.01	PASS	AC=10;AF=0.500;AN=20;BaseQRankSum=0.103;DP=318;ExcessHet=25.5733;FS=2.408;InbreedingCoeff=-1.0000;MLEAC=10;MLEAF=0.500;MQ=60.00;MQRankSum=0.00;QD=19.09;ReadPosRankSum=0.888;SOR=0.833	GT:AD:DP:GQ:PL	0/1:15,14:29:99:516,0,564	0/1:19,13:32:99:463,0,574	0/1:7,13:20:99:494,0,255	0/1:15,16:31:99:602,0,501	0/1:19,22:41:99:831,0,606	0/1:12,17:29:99:557,0,415	0/1:17,16:33:99:554,0,638	0/1:15,17:32:99:541,0,507	0/1:18,24:42:99:904,0,564	0/1:13,16:29:99:608,0,454
scaffold_6	1202236	.	T	C	5082.01	PASS	AC=10;AF=0.500;AN=20;BaseQRankSum=0.879;DP=326;ExcessHet=25.5733;FS=0.840;InbreedingCoeff=-1.0000;MLEAC=10;MLEAF=0.500;MQ=59.45;MQRankSum=0.269;QD=15.59;ReadPosRankSum=0.279;SOR=0.630	GT:AD:DP:GQ:PL	0/1:29,17:46:99:562,0,995	0/1:17,20:37:99:729,0,535	0/1:20,15:35:99:483,0,687	0/1:16,10:26:99:280,0,626	0/1:17,17:34:99:644,0,575	0/1:13,10:23:99:311,0,406	0/1:20,20:40:99:718,0,576	0/1:12,11:23:99:326,0,406	0/1:21,14:35:99:499,0,677	0/1:12,15:27:99:530,0,402
scaffold_6	1204096	.	G	A	5009.01	PASS	AC=10;AF=0.500;AN=20;BaseQRankSum=0.800;DP=280;ExcessHet=25.5733;FS=2.620;InbreedingCoeff=-1.0000;MLEAC=10;MLEAF=0.500;MQ=59.91;MQRankSum=0.00;QD=18.15;ReadPosRankSum=0.059;SOR=0.847	GT:AD:DP:GQ:PL	0/1:19,16:35:99:575,0,715	0/1:9,14:23:99:498,0,336	0/1:14,16:30:99:592,0,456	0/1:12,11:23:99:413,0,417	0/1:13,19:32:99:749,0,451	0/1:10,11:21:99:395,0,370	0/1:16,16:32:99:442,0,529	0/1:14,10:24:99:337,0,455	0/1:18,16:34:99:624,0,658	0/1:10,12:22:99:384,0,330
scaffold_6	1204162	.	T	C	5333.01	PASS	AC=10;AF=0.500;AN=20;BaseQRankSum=0.440;DP=291;ExcessHet=25.5733;FS=6.232;InbreedingCoeff=-1.0000;MLEAC=10;MLEAF=0.500;MQ=59.92;MQRankSum=0.00;QD=18.52;ReadPosRankSum=-3.020e-01;SOR=0.867	GT:AD:DP:GQ:PL	0/1:19,18:37:99:679,0,654	0/1:13,11:24:99:420,0,476	0/1:11,18:29:99:662,0,373	0/1:16,10:26:99:331,0,566	0/1:10,17:27:99:640,0,306	0/1:11,12:23:99:416,0,382	0/1:17,16:33:99:563,0,581	0/1:13,13:26:99:450,0,495	0/1:14,17:31:99:668,0,528	0/1:16,16:32:99:504,0,480
scaffold_6	1204414	.	A	T	5153.01	PASS	AC=10;AF=0.500;AN=20;BaseQRankSum=0.718;DP=303;ExcessHet=25.5733;FS=4.482;InbreedingCoeff=-1.0000;MLEAC=10;MLEAF=0.500;MQ=60.00;MQRankSum=0.00;QD=17.12;ReadPosRankSum=-2.470e-01;SOR=0.870	GT:AD:DP:GQ:PL	0/1:20,11:31:99:391,0,642	0/1:14,10:24:99:367,0,497	0/1:9,15:24:99:543,0,289	0/1:19,18:37:99:621,0,620	0/1:19,14:33:99:476,0,671	0/1:13,13:26:99:461,0,492	0/1:20,18:38:99:596,0,631	0/1:7,15:22:99:573,0,208	0/1:16,17:33:99:588,0,501	0/1:18,15:33:99:537,0,626
scaffold_6	1205022	.	C	T	5347.01	PASS	AC=10;AF=0.500;AN=20;BaseQRankSum=0.460;DP=305;ExcessHet=25.5733;FS=0.413;InbreedingCoeff=-1.0000;MLEAC=10;MLEAF=0.500;MQ=59.95;MQRankSum=0.00;QD=17.59;ReadPosRankSum=0.099;SOR=0.720	GT:AD:DP:GQ:PL	0/1:23,19:42:99:622,0,767	0/1:16,15:31:99:538,0,542	0/1:15,9:24:99:325,0,542	0/1:13,13:26:99:492,0,443	0/1:17,18:35:99:680,0,538	0/1:18,9:27:99:280,0,669	0/1:16,22:38:99:817,0,589	0/1:10,15:25:99:548,0,261	0/1:13,17:30:99:574,0,440	0/1:12,14:26:99:471,0,455
scaffold_6	1210147	.	G	A	4760.01	PASS	AC=10;AF=0.500;AN=20;BaseQRankSum=-5.020e-01;DP=309;ExcessHet=25.5733;FS=2.456;InbreedingCoeff=-1.0000;MLEAC=10;MLEAF=0.500;MQ=59.86;MQRankSum=0.00;QD=15.45;ReadPosRankSum=0.186;SOR=0.561	GT:AD:DP:GQ:PL	0/1:24,22:46:99:696,0,838	0/1:10,13:23:99:432,0,378	0/1:17,16:33:99:521,0,582	0/1:12,13:25:99:506,0,443	0/1:16,14:30:99:448,0,570	0/1:9,17:26:99:649,0,248	0/1:13,14:27:99:500,0,498	0/1:21,6:27:99:176,0,689	0/1:24,10:34:99:345,0,758	0/1:19,18:37:99:487,0,584
scaffold_6	1218624	.	G	C	5246.01	PASS	AC=10;AF=0.500;AN=20;BaseQRankSum=0.583;DP=312;ExcessHet=25.5733;FS=1.339;InbreedingCoeff=-1.0000;MLEAC=10;MLEAF=0.500;MQ=60.00;MQRankSum=0.00;QD=16.92;ReadPosRankSum=-8.000e-02;SOR=0.774	GT:AD:DP:GQ:PL	0/1:24,21:45:99:719,0,866	0/1:12,14:26:99:500,0,455	0/1:13,18:31:99:601,0,442	0/1:18,13:31:99:443,0,652	0/1:19,21:40:99:688,0,670	0/1:12,17:29:99:609,0,392	0/1:15,10:25:99:363,0,539	0/1:15,12:27:99:424,0,513	0/1:15,14:29:99:508,0,490	0/1:15,12:27:99:391,0,451
scaffold_6	1225760	.	A	G	4594.01	PASS	AC=10;AF=0.500;AN=20;BaseQRankSum=-3.150e-01;DP=259;ExcessHet=25.5733;FS=4.165;InbreedingCoeff=-1.0000;MLEAC=10;MLEAF=0.500;MQ=59.98;MQRankSum=0.00;QD=17.74;ReadPosRankSum=-5.800e-02;SOR=0.948	GT:AD:DP:GQ:PL	0/1:24,17:41:99:596,0,848	0/1:12,15:27:99:490,0,415	0/1:10,11:21:99:429,0,362	0/1:22,16:38:99:549,0,787	0/1:7,15:22:99:594,0,246	0/1:9,12:21:99:426,0,307	0/1:12,8:20:99:223,0,426	0/1:11,13:24:99:478,0,393	0/1:15,10:25:99:338,0,550	0/1:7,13:20:99:471,0,248
scaffold_6	1227532	.	A	T	5170.01	PASS	AC=10;AF=0.500;AN=20;BaseQRankSum=0.840;DP=321;ExcessHet=25.5733;FS=9.374;InbreedingCoeff=-1.0000;MLEAC=10;MLEAF=0.500;MQ=60.00;MQRankSum=0.00;QD=16.21;ReadPosRankSum=0.231;SOR=0.573	GT:AD:DP:GQ:PL	0/1:22,24:46:99:770,0,785	0/1:16,13:29:99:417,0,510	0/1:9,17:26:99:652,0,297	0/1:19,13:32:99:461,0,732	0/1:13,13:26:99:496,0,437	0/1:17,14:31:99:520,0,625	0/1:12,13:25:99:458,0,452	0/1:21,15:36:99:528,0,751	0/1:25,13:38:99:465,0,802	0/1:16,14:30:99:403,0,499
scaffold_6	1230881	.	C	T	5646.01	PASS	AC=10;AF=0.500;AN=20;BaseQRankSum=0.773;DP=325;ExcessHet=25.5733;FS=2.989;InbreedingCoeff=-1.0000;MLEAC=10;MLEAF=0.500;MQ=60.00;MQRankSum=0.00;QD=17.53;ReadPosRankSum=0.208;SOR=0.540	GT:AD:DP:GQ:PL	0/1:17,18:35:99:604,0,558	0/1:25,10:35:99:310,0,903	0/1:12,15:27:99:581,0,356	0/1:17,18:35:99:681,0,546	0/1:14,14:28:99:531,0,502	0/1:12,20:32:99:644,0,379	0/1:12,15:27:99:570,0,397	0/1:16,14:30:99:517,0,623	0/1:16,18:34:99:657,0,530	0/1:23,16:39:99:551,0,816
scaffold_6	1230913	.	C	T	5385.01	PASS	AC=10;AF=0.500;AN=20;BaseQRankSum=0.067;DP=326;ExcessHet=25.5733;FS=0.845;InbreedingCoeff=-1.0000;MLEAC=10;MLEAF=0.500;MQ=60.00;MQRankSum=0.00;QD=16.72;ReadPosRankSum=0.314;SOR=0.627	GT:AD:DP:GQ:PL	0/1:18,20:38:99:669,0,631	0/1:22,13:35:99:421,0,816	0/1:8,17:25:99:600,0,260	0/1:19,19:38:99:644,0,681	0/1:20,14:34:99:403,0,658	0/1:13,17:30:99:591,0,402	0/1:13,13:26:99:469,0,446	0/1:15,14:29:99:505,0,469	0/1:16,16:32:99:557,0,606	0/1:20,15:35:99:526,0,660
scaffold_6	1231051	.	T	C	5803.01	PASS	AC=10;AF=0.500;AN=20;BaseQRankSum=0.787;DP=309;ExcessHet=25.5733;FS=3.721;InbreedingCoeff=-1.0000;MLEAC=10;MLEAF=0.500;MQ=59.94;MQRankSum=0.00;QD=18.84;ReadPosRankSum=-1.590e-01;SOR=0.537	GT:AD:DP:GQ:PGT:PID:PL:PS	0|1:17,18:35:99:0|1:1231051_T_C:696,0,639:1231051	0|1:16,20:36:99:0|1:1231051_T_C:792,0,581:1231051	0|1:14,14:28:99:0|1:1231051_T_C:531,0,574:1231051	0|1:15,14:29:99:0|1:1231051_T_C:543,0,584:1231051	0|1:26,12:38:99:0|1:1231051_T_C:426,0,1052:1231051	0|1:18,8:26:99:0|1:1231051_T_C:282,0,723:1231051	0|1:10,17:27:99:0|1:1231051_T_C:658,0,334:1231051	0|1:11,16:27:99:0|1:1231051_T_C:639,0,410:1231051	0|1:16,16:32:99:0|1:1231051_T_C:624,0,624:1231051	0|1:14,16:30:99:0|1:1231051_T_C:612,0,556:1231051
scaffold_6	1231063	.	G	A	5802.01	PASS	AC=10;AF=0.500;AN=20;BaseQRankSum=0.117;DP=305;ExcessHet=25.5733;FS=3.097;InbreedingCoeff=-1.0000;MLEAC=10;MLEAF=0.500;MQ=59.99;MQRankSum=0.00;QD=19.09;ReadPosRankSum=0.371;SOR=0.532	GT:AD:DP:GQ:PGT:PID:PL:PS	0|1:17,18:35:99:0|1:1231051_T_C:735,0,628:1231051	0|1:16,19:35:99:0|1:1231051_T_C:742,0,584:1231051	0|1:15,10:25:99:0|1:1231051_T_C:375,0,587:1231051	0|1:15,14:29:99:0|1:1231051_T_C:534,0,588:1231051	0|1:23,12:35:99:0|1:1231051_T_C:477,0,898:1231051	0|1:18,10:28:99:0|1:1231051_T_C:354,0,717:1231051	0|1:9,17:26:99:0|1:1231051_T_C:661,0,327:1231051	0|1:11,17:28:99:0|1:1231051_T_C:662,0,396:1231051	0|1:16,16:32:99:0|1:1231051_T_C:666,0,621:1231051	0|1:15,16:31:99:0|1:1231051_T_C:596,0,556:1231051
scaffold_6	1231092	.	T	G	4956.01	PASS	AC=10;AF=0.500;AN=20;BaseQRankSum=-1.180e-01;DP=303;ExcessHet=25.5733;FS=4.485;InbreedingCoeff=-1.0000;MLEAC=10;MLEAF=0.500;MQ=59.90;MQRankSum=0.00;QD=16.41;ReadPosRankSum=0.122;SOR=0.496	GT:AD:DP:GQ:PL	0/1:19,18:37:99:604,0,644	0/1:13,16:29:99:589,0,476	0/1:12,11:23:99:401,0,445	0/1:16,13:29:99:421,0,561	0/1:21,16:37:99:550,0,741	0/1:17,12:29:99:409,0,631	0/1:11,13:24:99:449,0,399	0/1:11,16:27:99:612,0,314	0/1:20,18:38:99:568,0,763	0/1:18,11:29:99:353,0,693
scaffold_6	1232497	.	C	A	5533.01	PASS	AC=10;AF=0.500;AN=20;BaseQRankSum=0.00;DP=306;ExcessHet=25.5733;FS=3.067;InbreedingCoeff=-1.0000;MLEAC=10;MLEAF=0.500;MQ=60.00;MQRankSum=0.00;QD=18.08;ReadPosRankSum=0.412;SOR=0.544	GT:AD:DP:GQ:PL	0/1:21,22:43:99:763,0,711	0/1:15,12:27:99:379,0,514	0/1:14,15:29:99:562,0,467	0/1:13,16:29:99:574,0,480	0/1:16,12:28:99:399,0,527	0/1:7,14:21:99:519,0,214	0/1:17,18:35:99:609,0,561	0/1:13,18:31:99:663,0,306	0/1:19,17:36:99:553,0,653	0/1:11,16:27:99:512,0,384
scaffold_6	1232683	.	T	C	6534.01	PASS	AC=10;AF=0.500;AN=20;BaseQRankSum=0.971;DP=305;ExcessHet=25.5733;FS=4.518;InbreedingCoeff=-1.0000;MLEAC=10;MLEAF=0.500;MQ=59.93;MQRankSum=0.00;QD=21.64;ReadPosRankSum=-3.510e-01;SOR=0.934	GT:AD:DP:GQ:PGT:PID:PL:PS	0|1:18,15:33:99:0|1:1232683_T_C:554,0,659:1232683	0|1:14,17:31:99:0|1:1232683_T_C:651,0,526:1232683	0|1:11,12:23:99:0|1:1232683_T_C:471,0,426:1232683	0|1:18,13:31:99:0|1:1232683_T_C:530,0,714:1232683	0|1:9,18:27:99:0|1:1232683_T_C:741,0,393:1232683	0|1:11,21:32:99:0|1:1232683_T_C:838,0,399:1232683	0|1:16,13:29:99:0|1:1232683_T_C:533,0,626:1232683	0|1:12,20:32:99:0|1:1232683_T_C:791,0,444:1232683	0|1:21,18:39:99:0|1:1232683_T_C:690,0,816:1232683	0|1:7,18:25:99:0|1:1232683_T_C:735,0,231:1232683
scaffold_6	1232688	.	T	C	6445.01	PASS	AC=10;AF=0.500;AN=20;BaseQRankSum=0.494;DP=305;ExcessHet=25.5733;FS=3.806;InbreedingCoeff=-1.0000;MLEAC=10;MLEAF=0.500;MQ=59.89;MQRankSum=0.00;QD=21.34;ReadPosRankSum=0.115;SOR=0.910	GT:AD:DP:GQ:PGT:PID:PL:PS	0|1:16,14:30:99:0|1:1232683_T_C:521,0,662:1232683	0|1:14,17:31:99:0|1:1232683_T_C:663,0,526:1232683	0|1:11,12:23:99:0|1:1232683_T_C:471,0,426:1232683	0|1:18,14:32:99:0|1:1232683_T_C:530,0,714:1232683	0|1:11,18:29:99:0|1:1232683_T_C:702,0,396:1232683	0|1:12,20:32:99:0|1:1232683_T_C:804,0,430:1232683	0|1:16,14:30:99:0|1:1232683_T_C:568,0,623:1232683	0|1:13,19:32:99:0|1:1232683_T_C:755,0,485:1232683	0|1:20,18:38:99:0|1:1232683_T_C:696,0,777:1232683	0|1:7,18:25:99:0|1:1232683_T_C:735,0,231:1232683
scaffold_6	1237066	.	T	A	4893.01	PASS	AC=10;AF=0.500;AN=20;BaseQRankSum=0.744;DP=324;ExcessHet=25.5733;FS=8.439;InbreedingCoeff=-1.0000;MLEAC=10;MLEAF=0.500;MQ=60.00;MQRankSum=0.00;QD=15.29;ReadPosRankSum=0.467;SOR=0.416	GT:AD:DP:GQ:PL	0/1:25,20:45:99:707,0,793	0/1:11,14:25:99:512,0,385	0/1:13,20:33:99:623,0,412	0/1:20,13:33:99:436,0,747	0/1:24,21:45:99:790,0,890	0/1:14,12:26:99:372,0,540	0/1:13,11:24:99:388,0,463	0/1:16,5:21:99:162,0,590	0/1:20,16:36:99:561,0,672	0/1:22,10:32:99:342,0,798
scaffold_6	1354626	.	A	G	5510.01	PASS	AC=10;AF=0.500;AN=20;BaseQRankSum=-3.530e-01;DP=351;ExcessHet=25.5733;FS=11.495;InbreedingCoeff=-1.0000;MLEAC=10;MLEAF=0.500;MQ=55.91;MQRankSum=-1.660e-01;QD=17.01;ReadPosRankSum=0.087;SOR=0.346	GT:AD:DP:GQ:PL	0/1:19,21:40:99:719,0,684	0/1:15,13:28:99:466,0,492	0/1:14,15:29:99:500,0,487	0/1:16,11:27:99:351,0,591	0/1:17,22:39:99:804,0,521	0/1:19,17:36:99:495,0,665	0/1:17,10:27:99:325,0,546	0/1:12,25:37:99:756,0,382	0/1:13,19:32:99:619,0,432	0/1:14,15:29:99:475,0,438
scaffold_6	1371588	.	C	T	5528.01	PASS	AC=10;AF=0.500;AN=20;BaseQRankSum=0.00;DP=314;ExcessHet=25.5733;FS=5.886;InbreedingCoeff=-1.0000;MLEAC=10;MLEAF=0.500;MQ=60.00;MQRankSum=0.00;QD=17.61;ReadPosRankSum=-2.970e-01;SOR=1.003	GT:AD:DP:GQ:PL	0/1:23,24:47:99:856,0,677	0/1:16,17:33:99:596,0,491	0/1:12,13:25:99:436,0,453	0/1:17,18:35:99:648,0,619	0/1:15,13:28:99:397,0,509	0/1:19,17:36:99:563,0,655	0/1:14,12:26:99:413,0,470	0/1:11,18:29:99:633,0,368	0/1:16,15:31:99:514,0,476	0/1:11,13:24:99:472,0,419
scaffold_7	35455	.	C	T	5488.01	PASS	AC=10;AF=0.500;AN=20;BaseQRankSum=-5.440e-01;DP=314;ExcessHet=25.5733;FS=1.348;InbreedingCoeff=-1.0000;MLEAC=10;MLEAF=0.500;MQ=59.05;MQRankSum=0.268;QD=17.70;ReadPosRankSum=-3.650e-01;SOR=0.797	GT:AD:DP:GQ:PL	0/1:15,21:36:99:803,0,519	0/1:15,12:27:99:402,0,532	0/1:18,12:30:99:399,0,593	0/1:13,13:26:99:420,0,463	0/1:21,15:36:99:531,0,817	0/1:9,15:24:99:507,0,293	0/1:15,23:38:99:709,0,553	0/1:13,19:32:99:719,0,472	0/1:15,14:29:99:464,0,547	0/1:17,15:32:99:534,0,556
scaffold_7	43433	.	T	C	5565.01	PASS	AC=10;AF=0.500;AN=20;BaseQRankSum=0.510;DP=315;ExcessHet=25.5733;FS=1.333;InbreedingCoeff=-1.0000;MLEAC=10;MLEAF=0.500;MQ=60.00;MQRankSum=0.00;QD=17.67;ReadPosRankSum=0.452;SOR=0.611	GT:AD:DP:GQ:PL	0/1:26,23:49:99:779,0,861	0/1:17,13:30:99:441,0,607	0/1:11,11:22:99:369,0,422	0/1:20,15:35:99:523,0,702	0/1:15,18:33:99:682,0,513	0/1:15,10:25:99:328,0,567	0/1:14,17:31:99:618,0,403	0/1:14,18:32:99:677,0,483	0/1:12,13:25:99:500,0,400	0/1:16,17:33:99:648,0,606
scaffold_7	48561	.	G	A	4621.01	PASS	AC=10;AF=0.500;AN=20;BaseQRankSum=-1.290e-01;DP=272;ExcessHet=25.5733;FS=2.650;InbreedingCoeff=-1.0000;MLEAC=10;MLEAF=0.500;MQ=54.58;MQRankSum=-5.030e-01;QD=17.05;ReadPosRankSum=0.129;SOR=0.543	GT:AD:DP:GQ:PL	0/1:17,13:30:99:469,0,663	0/1:15,17:32:99:523,0,522	0/1:12,10:22:99:287,0,439	0/1:14,13:27:99:464,0,489	0/1:16,11:27:99:398,0,621	0/1:13,17:30:99:574,0,440	0/1:13,13:26:99:430,0,436	0/1:14,14:28:99:370,0,449	0/1:8,15:23:99:589,0,243	0/1:12,14:26:99:517,0,374
scaffold_7	52942	.	C	T	4783.01	PASS	AC=10;AF=0.500;AN=20;BaseQRankSum=0.232;DP=309;ExcessHet=25.5733;FS=3.131;InbreedingCoeff=-1.0000;MLEAC=10;MLEAF=0.500;MQ=60.00;MQRankSum=0.00;QD=15.63;ReadPosRankSum=0.208;SOR=0.895	GT:AD:DP:GQ:PL	0/1:21,21:42:99:677,0,748	0/1:17,15:32:99:514,0,580	0/1:11,10:21:99:379,0,412	0/1:14,14:28:99:441,0,476	0/1:15,19:34:99:671,0,468	0/1:11,14:25:99:533,0,408	0/1:20,11:31:99:381,0,762	0/1:16,18:34:99:571,0,596	0/1:24,8:32:99:260,0,891	0/1:17,10:27:99:356,0,628
scaffold_7	57272	.	G	A	4852.01	PASS	AC=10;AF=0.500;AN=20;BaseQRankSum=0.545;DP=303;ExcessHet=25.5733;FS=3.106;InbreedingCoeff=-1.0000;MLEAC=10;MLEAF=0.500;MQ=59.86;MQRankSum=0.00;QD=16.12;ReadPosRankSum=0.040;SOR=0.873	GT:AD:DP:GQ:PL	0/1:16,20:36:99:676,0,445	0/1:17,13:30:99:375,0,536	0/1:15,14:29:99:371,0,485	0/1:13,14:27:99:525,0,376	0/1:12,14:26:99:460,0,394	0/1:18,13:31:99:380,0,608	0/1:18,14:32:99:443,0,610	0/1:18,15:33:99:498,0,554	0/1:13,18:31:99:530,0,430	0/1:8,18:26:99:594,0,220
scaffold_7	62345	.	G	A	5588.01	PASS	AC=10;AF=0.500;AN=20;BaseQRankSum=0.715;DP=301;ExcessHet=25.5733;FS=0.880;InbreedingCoeff=-1.0000;MLEAC=10;MLEAF=0.500;MQ=54.02;MQRankSum=-3.910e-01;QD=18.56;ReadPosRankSum=0.057;SOR=0.773	GT:AD:DP:GQ:PL	0/1:26,14:40:99:507,0,879	0/1:11,16:27:99:624,0,337	0/1:9,14:23:99:549,0,295	0/1:13,11:24:99:413,0,408	0/1:14,18:32:99:648,0,423	0/1:17,15:32:99:476,0,649	0/1:18,21:39:99:765,0,572	0/1:17,15:32:99:483,0,590	0/1:9,15:24:99:573,0,329	0/1:11,17:28:99:550,0,331
scaffold_7	62765	.	G	A	5392.01	PASS	AC=10;AF=0.500;AN=20;BaseQRankSum=-5.800e-02;DP=283;ExcessHet=25.5733;FS=0.434;InbreedingCoeff=-1.0000;MLEAC=10;MLEAF=0.500;MQ=60.00;MQRankSum=0.00;QD=19.19;ReadPosRankSum=-5.200e-02;SOR=0.648	GT:AD:DP:GQ:PGT:PID:PL:PS	0|1:16,15:31:99:0|1:62743_GGATAC_G:624,0,624:62743	0|1:16,21:37:99:0|1:62743_GGATAC_G:787,0,609:62743	0|1:9,12:21:99:0|1:62743_GGATAC_G:451,0,374:62743	0|1:14,14:28:99:0|1:62743_GGATAC_G:525,0,519:62743	0|1:18,16:34:99:0|1:62743_GGATAC_G:615,0,684:62743	0|1:8,16:24:99:0|1:62743_GGATAC_G:636,0,326:62743	0|1:15,12:27:99:0|1:62743_GGATAC_G:421,0,616:62743	0|1:12,13:25:99:0|1:62743_GGATAC_G:493,0,427:62743	0|1:15,16:31:99:0|1:62743_GGATAC_G:552,0,579:62743	0|1:15,8:23:99:0|1:62743_GGATAC_G:288,0,606:62743
scaffold_7	66159	.	G	A	5752.01	PASS	AC=10;AF=0.500;AN=20;BaseQRankSum=0.534;DP=329;ExcessHet=25.5733;FS=1.305;InbreedingCoeff=-1.0000;MLEAC=10;MLEAF=0.500;MQ=59.95;MQRankSum=0.00;QD=17.59;ReadPosRankSum=0.132;SOR=0.781	GT:AD:DP:GQ:PL	0/1:17,29:46:99:1052,0,531	0/1:21,15:36:99:519,0,664	0/1:17,12:29:99:388,0,569	0/1:14,17:31:99:625,0,515	0/1:14,14:28:99:521,0,499	0/1:17,12:29:99:433,0,614	0/1:21,18:39:99:576,0,789	0/1:13,17:30:99:596,0,431	0/1:9,20:29:99:752,0,295	0/1:20,10:30:99:290,0,703
scaffold_7	71076	.	A	G	4740.01	PASS	AC=10;AF=0.500;AN=20;BaseQRankSum=0.945;DP=306;ExcessHet=25.5733;FS=0.000;InbreedingCoeff=-1.0000;MLEAC=10;MLEAF=0.500;MQ=60.00;MQRankSum=0.00;QD=15.59;ReadPosRankSum=0.633;SOR=0.687	GT:AD:DP:GQ:PL	0/1:17,20:37:99:720,0,561	0/1:10,15:25:99:494,0,261	0/1:6,16:22:99:584,0,196	0/1:16,9:26:99:322,0,579	0/1:20,16:36:99:559,0,596	0/1:19,14:33:99:521,0,675	0/1:25,15:40:99:422,0,668	0/1:15,12:27:99:375,0,489	0/1:17,11:28:99:376,0,588	0/1:19,12:31:99:367,0,526
scaffold_7	79826	.	G	T	4626.94	PASS	AC=10;AF=0.500;AN=20;BaseQRankSum=0.904;DP=273;ExcessHet=25.5733;FS=2.098;InbreedingCoeff=-1.0000;MLEAC=10;MLEAF=0.500;MQ=60.00;MQRankSum=0.00;QD=18.14;ReadPosRankSum=0.756;SOR=0.813	GT:AD:DP:GQ:PL	0/1:12,17:29:99:616,0,439	0/1:13,12:25:99:430,0,398	0/1:10,10:20:99:355,0,342	0/1:22,14:36:99:546,0,903	0/1:12,16:28:99:542,0,407	0/1:8,13:21:99:468,0,291	0/1:12,10:22:99:364,0,484	0/1:18,15:33:99:585,0,594	0/1:8,12:20:99:486,0,251	0/1:14,7:21:99:235,0,482
scaffold_7	85351	.	C	T	5183.01	PASS	AC=10;AF=0.500;AN=20;BaseQRankSum=0.173;DP=301;ExcessHet=25.5733;FS=3.130;InbreedingCoeff=-1.0000;MLEAC=10;MLEAF=0.500;MQ=60.00;MQRankSum=0.00;QD=17.33;ReadPosRankSum=0.087;SOR=0.525	GT:AD:DP:GQ:PL	0/1:15,17:32:99:526,0,465	0/1:18,13:31:99:344,0,678	0/1:10,10:20:99:346,0,361	0/1:16,15:31:99:520,0,577	0/1:18,16:34:99:561,0,639	0/1:10,19:29:99:646,0,308	0/1:15,14:29:99:528,0,531	0/1:9,18:27:99:582,0,316	0/1:20,19:39:99:526,0,740	0/1:10,17:27:99:604,0,274
scaffold_7	108183	.	A	T	9805.01	PASS	AC=10;AF=0.500;AN=20;BaseQRankSum=0.737;DP=585;ExcessHet=25.5733;FS=2.521;InbreedingCoeff=-1.0000;MLEAC=10;MLEAF=0.500;MQ=55.00;MQRankSum=2.03;QD=17.42;ReadPosRankSum=1.73;SOR=0.897	GT:AD:DP:GQ:PGT:PID:PL:PS	0|1:39,34:73:99:0|1:108183_A_T:1279,0,1535:108183	0|1:27,31:58:99:0|1:108183_A_T:1217,0,1044:108183	0|1:24,15:39:99:0|1:108183_A_T:551,0,996:108183	0|1:32,24:56:99:0|1:108183_A_T:908,0,1308:108183	0|1:39,27:66:99:0|1:108183_A_T:1016,0,1541:108183	0|1:28,27:55:99:0|1:108183_A_T:1046,0,1136:108183	0|1:35,27:62:99:0|1:108183_A_T:1025,0,1390:108183	0|1:30,20:50:99:0|1:108183_A_T:743,0,1141:108183	0|1:25,31:56:99:0|1:108183_A_T:1201,0,948:108183	0|1:26,22:48:99:0|1:108183_A_T:819,0,993:108183
scaffold_7	108184	.	C	A	9805.01	PASS	AC=10;AF=0.500;AN=20;BaseQRankSum=0.123;DP=583;ExcessHet=25.5733;FS=1.800;InbreedingCoeff=-1.0000;MLEAC=10;MLEAF=0.500;MQ=54.89;MQRankSum=2.14;QD=17.48;ReadPosRankSum=1.63;SOR=0.857	GT:AD:DP:GQ:PGT:PID:PL:PS	0|1:39,33:72:99:0|1:108183_A_T:1279,0,1536:108183	0|1:28,31:59:99:0|1:108183_A_T:1217,0,1044:108183	0|1:25,15:40:99:0|1:108183_A_T:551,0,996:108183	0|1:33,24:57:99:0|1:108183_A_T:908,0,1308:108183	0|1:38,27:65:99:0|1:108183_A_T:1016,0,1541:108183	0|1:29,27:56:99:0|1:108183_A_T:1046,0,1136:108183	0|1:35,27:62:99:0|1:108183_A_T:1025,0,1390:108183	0|1:30,20:50:99:0|1:108183_A_T:743,0,1141:108183	0|1:25,31:56:99:0|1:108183_A_T:1201,0,948:108183	0|1:24,20:44:99:0|1:108183_A_T:819,0,993:108183
scaffold_7	120554	.	G	A	475.39	PASS	AC=1;AF=0.050;AN=20;BaseQRankSum=-1.358e+00;DP=332;ExcessHet=3.0103;FS=0.000;InbreedingCoeff=-0.0526;MLEAC=1;MLEAF=0.050;MQ=60.00;MQRankSum=0.00;QD=16.98;ReadPosRankSum=-8.740e-01;SOR=0.473	GT:AD:DP:GQ:PL	0/0:38,0:38:99:0,101,1521	0/0:37,0:37:99:0,105,1575	0/0:27,0:27:81:0,81,1106	0/0:32,0:32:80:0,80,1269	0/0:35,0:35:99:0,99,1485	0/0:37,0:37:99:0,101,1484	0/0:42,0:42:99:0,105,1738	0/0:28,0:28:81:0,81,1215	0/0:27,0:27:72:0,72,1080	0/1:14,14:28:99:487,0,505
scaffold_7	153665	.	G	A	591.39	PASS	AC=1;AF=0.050;AN=20;BaseQRankSum=1.42;DP=313;ExcessHet=3.0103;FS=0.000;InbreedingCoeff=-0.0526;MLEAC=1;MLEAF=0.050;MQ=60.00;MQRankSum=0.00;QD=17.92;ReadPosRankSum=-1.172e+00;SOR=0.793	GT:AD:DP:GQ:PL	0/0:35,0:35:99:0,99,1485	0/1:16,17:33:99:603,0,482	0/0:36,0:36:99:0,99,1485	0/0:31,0:31:84:0,84,1260	0/0:28,0:28:81:0,81,1205	0/0:25,0:25:72:0,72,1045	0/0:35,0:35:93:0,93,1395	0/0:27,0:27:81:0,81,1092	0/0:35,0:35:99:0,102,1530	0/0:27,0:27:81:0,81,1105
scaffold_7	159095	.	G	A	578.39	PASS	AC=1;AF=0.050;AN=20;BaseQRankSum=-6.930e-01;DP=284;ExcessHet=3.0103;FS=0.000;InbreedingCoeff=-0.0526;MLEAC=1;MLEAF=0.050;MQ=60.00;MQRankSum=0.00;QD=19.94;ReadPosRankSum=0.00;SOR=0.976	GT:AD:DP:GQ:PL	0/0:35,0:35:99:0,99,1485	0/0:34,0:34:99:0,99,1393	0/0:22,0:22:60:0,60,900	0/1:11,18:29:99:590,0,364	0/0:33,0:33:99:0,99,1418	0/0:22,0:22:57:0,57,855	0/0:38,0:38:99:0,100,1478	0/0:25,0:25:72:0,72,1080	0/0:25,0:25:75:0,75,1085	0/0:21,0:21:60:0,60,776
scaffold_7	184170	.	G	T	5591.01	PASS	AC=10;AF=0.500;AN=20;BaseQRankSum=0.392;DP=299;ExcessHet=25.5733;FS=1.375;InbreedingCoeff=-1.0000;MLEAC=10;MLEAF=0.500;MQ=60.00;MQRankSum=0.00;QD=18.82;ReadPosRankSum=0.986;SOR=0.779	GT:AD:DP:GQ:PL	0/1:18,21:39:99:713,0,559	0/1:16,13:29:99:475,0,602	0/1:14,8:22:99:282,0,512	0/1:9,17:26:99:654,0,284	0/1:20,15:35:99:525,0,670	0/1:9,13:22:99:478,0,280	0/1:11,13:24:99:469,0,393	0/1:6,24:30:99:891,0,172	0/1:14,19:33:99:721,0,514	0/1:24,13:37:99:383,0,823
scaffold_7	308166	.	A	G	16520	PASS	AC=10;AF=0.500;AN=20;BaseQRankSum=0.739;DP=737;ExcessHet=25.5733;FS=4.047;InbreedingCoeff=-1.0000;MLEAC=10;MLEAF=0.500;MQ=59.56;MQRankSum=-1.439e+00;QD=23.27;ReadPosRankSum=0.719;SOR=0.780	GT:AD:DP:GQ:PGT:PID:PL:PS	0|1:45,61:106:99:0|1:308094_A_G:2426,0,1706:308094	0|1:31,45:76:99:0|1:308094_A_G:1838,0,1163:308094	0|1:28,38:66:99:0|1:308094_A_G:1595,0,1055:308094	0|1:26,30:56:99:0|1:308094_A_G:1220,0,1040:308094	0|1:36,47:83:99:0|1:308094_A_G:1907,0,1367:308094	0|1:24,32:56:99:0|1:308094_A_G:1310,0,950:308094	0|1:32,26:58:99:0|1:308094_A_G:1073,0,1343:308094	0|1:25,36:61:99:0|1:308094_A_G:1517,0,977:308094	0|1:27,40:67:99:0|1:308094_A_G:1682,0,1007:308094	0|1:33,48:81:99:0|1:308094_A_G:1952,0,1322:308094
scaffold_7	308169	.	T	C	16568	PASS	AC=10;AF=0.500;AN=20;BaseQRankSum=0.815;DP=739;ExcessHet=25.5733;FS=4.097;InbreedingCoeff=-1.0000;MLEAC=10;MLEAF=0.500;MQ=59.59;MQRankSum=-1.388e+00;QD=23.24;ReadPosRankSum=0.438;SOR=0.764	GT:AD:DP:GQ:PGT:PID:PL:PS	0|1:44,61:105:99:0|1:308094_A_G:2429,0,1664:308094	0|1:31,44:75:99:0|1:308094_A_G:1877,0,1202:308094	0|1:27,36:63:99:0|1:308094_A_G:1469,0,1064:308094	0|1:26,30:56:99:0|1:308094_A_G:1259,0,1079:308094	0|1:37,45:82:99:0|1:308094_A_G:1904,0,1409:308094	0|1:23,32:55:99:0|1:308094_A_G:1271,0,911:308094	0|1:33,28:61:99:0|1:308094_A_G:1076,0,1301:308094	0|1:26,39:65:99:0|1:308094_A_G:1601,0,971:308094	0|1:27,42:69:99:0|1:308094_A_G:1682,0,1007:308094	0|1:32,50:82:99:0|1:308094_A_G:2000,0,1235:308094
scaffold_7	308181	.	A	G	16868	PASS	AC=10;AF=0.500;AN=20;BaseQRankSum=0.388;DP=730;ExcessHet=25.5733;FS=3.255;InbreedingCoeff=-1.0000;MLEAC=10;MLEAF=0.500;MQ=59.69;MQRankSum=-1.314e+00;QD=23.89;ReadPosRankSum=0.722;SOR=0.838	GT:AD:DP:GQ:PGT:PID:PL:PS	0|1:40,61:101:99:0|1:308094_A_G:2471,0,1661:308094	0|1:26,46:72:99:0|1:308094_A_G:1847,0,1037:308094	0|1:27,36:63:99:0|1:308094_A_G:1430,0,1025:308094	0|1:28,28:56:99:0|1:308094_A_G:1130,0,1130:308094	0|1:35,45:80:99:0|1:308094_A_G:1984,0,1319:308094	0|1:19,32:51:99:0|1:308094_A_G:1322,0,782:308094	0|1:31,28:59:99:0|1:308094_A_G:1124,0,1214:308094	0|1:26,39:65:99:0|1:308094_A_G:1556,0,1016:308094	0|1:27,47:74:99:0|1:308094_A_G:1923,0,1031:308094	0|1:33,52:85:99:0|1:308094_A_G:2081,0,1258:308094
scaffold_7	308190	.	G	A	17008	PASS	AC=10;AF=0.500;AN=20;BaseQRankSum=-7.720e-01;DP=738;ExcessHet=25.5733;FS=4.164;InbreedingCoeff=-1.0000;MLEAC=10;MLEAF=0.500;MQ=59.66;MQRankSum=-1.048e+00;QD=23.79;ReadPosRankSum=0.539;SOR=0.861	GT:AD:DP:GQ:PGT:PID:PL:PS	0|1:39,63:102:99:0|1:308094_A_G:2508,0,1445:308094	0|1:27,48:75:99:0|1:308094_A_G:1923,0,1025:308094	0|1:21,39:60:99:0|1:308094_A_G:1538,0,848:308094	0|1:30,27:57:99:0|1:308094_A_G:1035,0,1175:308094	0|1:33,48:81:99:0|1:308094_A_G:1906,0,1241:308094	0|1:23,32:55:99:0|1:308094_A_G:1271,0,832:308094	0|1:31,33:64:99:0|1:308094_A_G:1271,0,1197:308094	0|1:20,39:59:99:0|1:308094_A_G:1575,0,720:308094	0|1:28,48:76:99:0|1:308094_A_G:1923,0,1028:308094	0|1:35,51:86:99:0|1:308094_A_G:2058,0,1300:308094
scaffold_7	308510	.	A	T	11996	PASS	AC=10;AF=0.500;AN=20;BaseQRankSum=-5.560e-01;DP=594;ExcessHet=25.5733;FS=2.430;InbreedingCoeff=-1.0000;MLEAC=10;MLEAF=0.500;MQ=59.44;MQRankSum=-1.399e+00;QD=20.44;ReadPosRankSum=-3.780e-01;SOR=0.583	GT:AD:DP:GQ:PGT:PID:PL:PS	0|1:37,34:71:99:0|1:308492_T_C:1273,0,1479:308492	0|1:30,25:55:99:0|1:308492_T_C:975,0,1161:308492	0|1:15,27:42:99:0|1:308492_T_C:1040,0,540:308492	0|1:34,39:73:99:0|1:308492_T_C:1555,0,1294:308492	0|1:23,23:46:99:0|1:308492_T_C:850,0,897:308492	0|1:27,23:50:99:0|1:308492_T_C:868,0,1036:308492	0|1:40,48:88:99:0|1:308492_T_C:1885,0,1532:308492	0|1:30,31:61:99:0|1:308492_T_C:1187,0,1163:308492	0|1:20,34:54:99:0|1:308492_T_C:1299,0,772:308492	0|1:21,26:47:99:0|1:308492_T_C:1064,0,882:308492
scaffold_7	308528	.	T	C	14283	PASS	AC=10;AF=0.500;AN=20;BaseQRankSum=0.729;DP=648;ExcessHet=25.5733;FS=1.736;InbreedingCoeff=-1.0000;MLEAC=10;MLEAF=0.500;MQ=59.81;MQRankSum=0.00;QD=22.32;ReadPosRankSum=0.362;SOR=0.649	GT:AD:DP:GQ:PGT:PID:PL:PS	0|1:37,40:77:99:0|1:308528_T_C:1604,0,1472:308528	0|1:28,29:57:99:0|1:308528_T_C:1130,0,1126:308528	0|1:20,34:54:99:0|1:308528_T_C:1409,0,734:308528	0|1:40,41:81:99:0|1:308528_T_C:1601,0,1556:308528	0|1:22,28:50:99:0|1:308528_T_C:1151,0,836:308528	0|1:27,28:55:99:0|1:308528_T_C:1091,0,1081:308528	0|1:38,53:91:99:0|1:308528_T_C:2105,0,1496:308528	0|1:29,37:66:99:0|1:308528_T_C:1508,0,1096:308528	0|1:23,38:61:99:0|1:308528_T_C:1526,0,846:308528	0|1:19,29:48:99:0|1:308528_T_C:1158,0,753:308528
scaffold_7	308531	.	T	C	14773	PASS	AC=10;AF=0.500;AN=20;BaseQRankSum=2.84;DP=660;ExcessHet=25.5733;FS=0.524;InbreedingCoeff=-1.0000;MLEAC=10;MLEAF=0.500;MQ=59.82;MQRankSum=0.00;QD=22.66;ReadPosRankSum=0.221;SOR=0.688	GT:AD:DP:GQ:PGT:PID:PL:PS	0|1:41,41:82:99:0|1:308528_T_C:1640,0,1553:308528	0|1:29,29:58:99:0|1:308528_T_C:1172,0,1123:308528	0|1:20,35:55:99:0|1:308528_T_C:1409,0,734:308528	0|1:40,41:81:99:0|1:308528_T_C:1623,0,1553:308528	0|1:22,30:52:99:0|1:308528_T_C:1193,0,833:308528	0|1:28,28:56:99:0|1:308528_T_C:1130,0,1117:308528	0|1:38,51:89:99:0|1:308528_T_C:2186,0,1511:308528	0|1:28,38:66:99:0|1:308528_T_C:1611,0,1094:308528	0|1:23,40:63:99:0|1:308528_T_C:1610,0,845:308528	0|1:20,30:50:99:0|1:308528_T_C:1199,0,749:308528
scaffold_7	308540	.	T	C	15443	PASS	AC=10;AF=0.500;AN=20;BaseQRankSum=1.60;DP=677;ExcessHet=25.5733;FS=0.000;InbreedingCoeff=-1.0000;MLEAC=10;MLEAF=0.500;MQ=59.89;MQRankSum=0.00;QD=23.08;ReadPosRankSum=0.030;SOR=0.680	GT:AD:DP:GQ:PGT:PID:PL:PS	0|1:38,44:82:99:0|1:308528_T_C:1730,0,1447:308528	0|1:30,33:63:99:0|1:308528_T_C:1289,0,1192:308528	0|1:19,38:57:99:0|1:308528_T_C:1518,0,683:308528	0|1:39,41:80:99:0|1:308528_T_C:1670,0,1502:308528	0|1:22,32:54:99:0|1:308528_T_C:1299,0,824:308528	0|1:28,33:61:99:0|1:308528_T_C:1278,0,1069:308528	0|1:37,52:89:99:0|1:308528_T_C:2073,0,1341:308528	0|1:27,44:71:99:0|1:308528_T_C:1732,0,1050:308528	0|1:21,41:62:99:0|1:308528_T_C:1655,0,758:308528	0|1:20,30:50:99:0|1:308528_T_C:1199,0,749:308528
scaffold_7	308579	.	G	C	18752	PASS	AC=10;AF=0.500;AN=20;BaseQRankSum=1.40;DP=753;ExcessHet=25.5733;FS=0.000;InbreedingCoeff=-1.0000;MLEAC=10;MLEAF=0.500;MQ=59.96;MQRankSum=0.00;QD=25.04;ReadPosRankSum=1.10;SOR=0.719	GT:AD:DP:GQ:PGT:PID:PL:PS	0|1:36,59:95:99:0|1:308579_G_C:2377,0,1331:308579	0|1:25,44:69:99:0|1:308579_G_C:1739,0,946:308579	0|1:20,42:62:99:0|1:308579_G_C:1732,0,689:308579	0/1:39,49:88:99:.:.:1925,0,1514:.	0|1:26,48:74:99:0|1:308579_G_C:1937,0,937:308579	0|1:21,39:60:99:0|1:308579_G_C:1639,0,758:308579	0|1:35,44:79:99:0|1:308579_G_C:1784,0,1334:308579	0|1:31,54:85:99:0|1:308579_G_C:2126,0,1082:308579	0|1:22,50:72:99:0|1:308579_G_C:2027,0,815:308579	0|1:28,37:65:99:0|1:308579_G_C:1466,0,1051:308579
scaffold_7	308585	.	A	G	19228	PASS	AC=10;AF=0.500;AN=20;BaseQRankSum=1.70;DP=756;ExcessHet=25.5733;FS=0.000;InbreedingCoeff=-1.0000;MLEAC=10;MLEAF=0.500;MQ=59.98;MQRankSum=0.00;QD=25.57;ReadPosRankSum=1.05;SOR=0.708	GT:AD:DP:GQ:PGT:PID:PL:PS	0|1:37,59:96:99:0|1:308579_G_C:2427,0,1370:308579	0|1:26,38:64:99:0|1:308579_G_C:1556,0,1003:308579	0|1:18,43:61:99:0|1:308579_G_C:1787,0,662:308579	0/1:39,49:88:99:.:.:2005,0,1568:.	0|1:27,48:75:99:0|1:308579_G_C:1934,0,989:308579	0|1:21,42:63:99:0|1:308579_G_C:1700,0,755:308579	0|1:37,45:82:99:0|1:308579_G_C:1800,0,1415:308579	0|1:28,53:81:99:0|1:308579_G_C:2271,0,1004:308579	0|1:24,53:77:99:0|1:308579_G_C:2195,0,845:308579	0|1:27,38:65:99:0|1:308579_G_C:1553,0,1016:308579
scaffold_7	308588	.	G	C	18914	PASS	AC=10;AF=0.500;AN=20;BaseQRankSum=1.09;DP=747;ExcessHet=25.5733;FS=0.000;InbreedingCoeff=-1.0000;MLEAC=10;MLEAF=0.500;MQ=59.98;MQRankSum=0.00;QD=25.46;ReadPosRankSum=0.837;SOR=0.680	GT:AD:DP:GQ:PGT:PID:PL:PS	0|1:34,60:94:99:0|1:308579_G_C:2417,0,1370:308579	0|1:26,36:62:99:0|1:308579_G_C:1517,0,977:308579	0|1:18,45:63:99:0|1:308579_G_C:1857,0,617:308579	0/1:38,51:89:99:.:.:1991,0,1526:.	0|1:26,47:73:99:0|1:308579_G_C:1931,0,1031:308579	0|1:21,41:62:99:0|1:308579_G_C:1700,0,755:308579	0|1:36,45:81:99:0|1:308579_G_C:1748,0,1418:308579	0|1:28,54:82:99:0|1:308579_G_C:2173,0,1013:308579	0|1:24,50:74:99:0|1:308579_G_C:2111,0,851:308579	0|1:27,36:63:99:0|1:308579_G_C:1469,0,1064:308579
scaffold_7	308603	.	T	G	17730	PASS	AC=10;AF=0.500;AN=20;BaseQRankSum=1.87;DP=755;ExcessHet=25.5733;FS=0.539;InbreedingCoeff=-1.0000;MLEAC=10;MLEAF=0.500;MQ=59.96;MQRankSum=0.00;QD=23.61;ReadPosRankSum=0.157;SOR=0.633	GT:AD:DP:GQ:PL	0/1:31,69:100:99:2576,0,1040	0/1:25,33:58:99:1249,0,899	0/1:20,48:68:99:1640,0,668	0/1:38,51:89:99:1911,0,1402	0/1:29,47:76:99:1685,0,1090	0/1:18,42:60:99:1616,0,629	0/1:34,49:83:99:1718,0,1179	0/1:25,54:79:99:1923,0,820	0/1:21,51:72:99:1898,0,674	0/1:27,39:66:99:1514,0,968
scaffold_7	308614	.	A	G	19508	PASS	AC=10;AF=0.500;AN=20;BaseQRankSum=1.01;DP=753;ExcessHet=25.5733;FS=1.158;InbreedingCoeff=-1.0000;MLEAC=10;MLEAF=0.500;MQ=59.68;MQRankSum=-1.333e+00;QD=26.08;ReadPosRankSum=0.431;SOR=0.623	GT:AD:DP:GQ:PGT:PID:PL:PS	0|1:30,64:94:99:0|1:308614_A_G:2588,0,1050:308614	0|1:25,28:53:99:0|1:308614_A_G:1188,0,957:308614	0|1:21,48:69:99:0|1:308614_A_G:1985,0,705:308614	0/1:38,51:89:99:.:.:2002,0,1444:.	0|1:28,49:77:99:0|1:308614_A_G:1915,0,1020:308614	0|1:20,41:61:99:0|1:308614_A_G:1681,0,755:308614	0|1:33,51:84:99:0|1:308614_A_G:2044,0,1226:308614	0|1:24,55:79:99:0|1:308614_A_G:2267,0,869:308614	0|1:22,50:72:99:0|1:308614_A_G:2021,0,801:308614	0|1:27,43:70:99:0|1:308614_A_G:1817,0,1037:308614
scaffold_7	317188	.	G	A	4374.01	PASS	AC=10;AF=0.500;AN=20;BaseQRankSum=-4.360e-01;DP=282;ExcessHet=25.5733;FS=1.991;InbreedingCoeff=-1.0000;MLEAC=10;MLEAF=0.500;MQ=60.00;MQRankSum=0.00;QD=15.62;ReadPosRankSum=0.035;SOR=0.710	GT:AD:DP:GQ:PL	0/1:20,17:37:99:487,0,691	0/1:15,14:29:99:446,0,544	0/1:10,10:20:99:331,0,365	0/1:17,15:32:99:410,0,537	0/1:14,15:29:99:540,0,498	0/1:20,13:33:99:472,0,622	0/1:17,10:27:99:325,0,649	0/1:13,13:26:99:459,0,452	0/1:7,15:22:99:535,0,236	0/1:14,11:25:99:369,0,490
scaffold_7	355129	.	C	T	5427.01	PASS	AC=10;AF=0.500;AN=20;BaseQRankSum=-2.970e-01;DP=293;ExcessHet=25.5733;FS=6.220;InbreedingCoeff=-1.0000;MLEAC=10;MLEAF=0.500;MQ=60.00;MQRankSum=0.00;QD=18.52;ReadPosRankSum=-3.100e-01;SOR=0.441	GT:AD:DP:GQ:PL	0/1:18,19:37:99:641,0,674	0/1:16,10:26:99:331,0,582	0/1:12,10:22:99:327,0,390	0/1:12,14:26:99:471,0,452	0/1:10,25:35:99:820,0,339	0/1:13,10:23:99:329,0,469	0/1:12,17:29:99:647,0,377	0/1:11,19:30:99:571,0,396	0/1:15,21:36:99:715,0,460	0/1:13,16:29:99:575,0,406
scaffold_7	371354	.	C	T	4531.98	PASS	AC=9;AF=0.450;AN=20;BaseQRankSum=-7.400e-01;DP=285;ExcessHet=18.1697;FS=2.817;InbreedingCoeff=-0.8182;MLEAC=9;MLEAF=0.450;MQ=59.97;MQRankSum=0.00;QD=18.42;ReadPosRankSum=-1.340e-01;SOR=0.894	GT:AD:DP:GQ:PL	0/1:19,21:40:99:754,0,702	0/1:9,11:20:99:370,0,298	0/1:9,13:22:99:516,0,338	0/0:38,0:38:99:0,108,1620	0/1:17,16:33:99:535,0,619	0/1:12,16:28:99:624,0,435	0/1:13,17:30:99:576,0,455	0/1:15,10:25:99:375,0,512	0/1:12,13:25:99:413,0,451	0/1:13,10:23:99:375,0,471
scaffold_7	384784	.	C	A	4435.01	PASS	AC=10;AF=0.500;AN=20;BaseQRankSum=-3.800e-01;DP=267;ExcessHet=25.5733;FS=5.713;InbreedingCoeff=-1.0000;MLEAC=10;MLEAF=0.500;MQ=59.82;MQRankSum=0.00;QD=16.67;ReadPosRankSum=0.330;SOR=0.440	GT:AD:DP:GQ:PL	0/1:15,19:34:99:697,0,493	0/1:15,11:26:99:346,0,542	0/1:12,8:20:99:265,0,480	0/1:16,15:31:99:526,0,552	0/1:18,10:28:99:339,0,600	0/1:11,11:22:99:378,0,399	0/1:16,8:24:99:200,0,586	0/1:10,16:26:99:515,0,334	0/1:11,15:26:99:498,0,404	0/1:10,19:29:99:671,0,307
scaffold_7	393574	.	C	T	4948.01	PASS	AC=10;AF=0.500;AN=20;BaseQRankSum=-3.460e-01;DP=292;ExcessHet=25.5733;FS=6.224;InbreedingCoeff=-1.0000;MLEAC=10;MLEAF=0.500;MQ=60.00;MQRankSum=0.00;QD=16.95;ReadPosRankSum=0.170;SOR=0.436	GT:AD:DP:GQ:PL	0/1:13,15:28:99:526,0,475	0/1:12,13:25:99:445,0,386	0/1:15,17:32:99:576,0,579	0/1:15,13:28:99:446,0,531	0/1:12,20:32:99:672,0,276	0/1:20,10:30:99:340,0,744	0/1:13,20:33:99:625,0,462	0/1:10,13:23:99:457,0,331	0/1:18,14:32:99:505,0,665	0/1:18,11:29:99:356,0,653
scaffold_7	405540	.	A	G	5999.01	PASS	AC=10;AF=0.500;AN=20;BaseQRankSum=0.895;DP=354;ExcessHet=25.5733;FS=1.733;InbreedingCoeff=-1.0000;MLEAC=10;MLEAF=0.500;MQ=60.00;MQRankSum=0.00;QD=17.04;ReadPosRankSum=-5.440e-01;SOR=0.791	GT:AD:DP:GQ:PL	0/1:22,28:50:99:1050,0,704	0/1:18,19:37:99:731,0,617	0/1:16,10:26:99:315,0,515	0/1:25,13:38:99:387,0,898	0/1:19,20:39:99:761,0,674	0/1:11,14:25:99:517,0,345	0/1:17,16:33:99:567,0,622	0/1:19,15:34:99:479,0,652	0/1:16,12:28:99:428,0,600	0/1:19,23:42:99:764,0,539
scaffold_7	408420	.	A	G	5229.01	PASS	AC=10;AF=0.500;AN=20;BaseQRankSum=0.985;DP=305;ExcessHet=25.5733;FS=1.905;InbreedingCoeff=-1.0000;MLEAC=10;MLEAF=0.500;MQ=60.00;MQRankSum=0.00;QD=17.31;ReadPosRankSum=0.238;SOR=0.573	GT:AD:DP:GQ:PL	0/1:17,21:38:99:782,0,583	0/1:18,12:30:99:402,0,520	0/1:9,17:26:99:608,0,308	0/1:18,12:30:99:396,0,633	0/1:12,13:25:99:435,0,395	0/1:14,12:26:99:459,0,455	0/1:19,15:34:99:486,0,636	0/1:16,16:32:99:583,0,614	0/1:12,13:25:99:497,0,360	0/1:18,18:36:99:581,0,583
scaffold_7	412174	.	A	T	5383.01	PASS	AC=10;AF=0.500;AN=20;BaseQRankSum=-2.140e-01;DP=308;ExcessHet=25.5733;FS=11.803;InbreedingCoeff=-1.0000;MLEAC=10;MLEAF=0.500;MQ=60.00;MQRankSum=0.00;QD=17.59;ReadPosRankSum=0.290;SOR=0.470	GT:AD:DP:GQ:PL	0/1:17,20:37:99:626,0,633	0/1:17,8:25:99:281,0,622	0/1:12,12:24:99:368,0,410	0/1:19,16:35:99:540,0,680	0/1:22,18:40:99:605,0,760	0/1:8,13:21:99:392,0,286	0/1:12,26:38:99:789,0,364	0/1:11,20:31:99:688,0,353	0/1:9,15:24:99:542,0,318	0/1:16,15:31:99:552,0,612
scaffold_7	416162	.	C	T	5340.01	PASS	AC=10;AF=0.500;AN=20;BaseQRankSum=-1.850e-01;DP=298;ExcessHet=25.5733;FS=1.385;InbreedingCoeff=-1.0000;MLEAC=10;MLEAF=0.500;MQ=59.35;MQRankSum=-1.131e+00;QD=18.04;ReadPosRankSum=0.264;SOR=0.604	GT:AD:DP:GQ:PL	0/1:26,22:48:99:792,0,996	0/1:20,14:34:99:503,0,710	0/1:7,15:22:99:544,0,249	0/1:16,11:27:99:367,0,564	0/1:16,19:35:99:578,0,607	0/1:8,14:22:99:436,0,267	0/1:12,18:30:99:633,0,399	0/1:10,16:26:99:581,0,316	0/1:12,16:28:99:540,0,376	0/1:14,10:24:99:366,0,546
scaffold_7	427555	.	C	T	463.39	PASS	AC=1;AF=0.050;AN=20;BaseQRankSum=-1.599e+00;DP=301;ExcessHet=3.0103;FS=4.222;InbreedingCoeff=-0.0526;MLEAC=1;MLEAF=0.050;MQ=60.00;MQRankSum=0.00;QD=17.82;ReadPosRankSum=0.719;SOR=0.132	GT:AD:DP:GQ:PL	0/0:33,0:33:83:0,83,1268	0/0:32,0:32:93:0,93,1295	0/0:21,0:21:60:0,60,900	0/1:13,13:26:99:475,0,488	0/0:41,0:41:99:0,105,1710	0/0:28,0:28:81:0,81,1158	0/0:36,0:36:99:0,102,1440	0/0:34,0:34:99:0,99,1337	0/0:25,0:25:72:0,72,1057	0/0:24,0:24:63:0,63,945
scaffold_7	427586	.	C	A	5330.01	PASS	AC=10;AF=0.500;AN=20;BaseQRankSum=1.32;DP=292;ExcessHet=25.5733;FS=0.000;InbreedingCoeff=-1.0000;MLEAC=10;MLEAF=0.500;MQ=60.00;MQRankSum=0.00;QD=18.38;ReadPosRankSum=-5.100e-02;SOR=0.666	GT:AD:DP:GQ:PL	0/1:13,21:34:99:791,0,414	0/1:12,16:28:99:610,0,385	0/1:13,14:27:99:545,0,463	0/1:14,12:26:99:439,0,508	0/1:24,14:38:99:506,0,780	0/1:13,16:29:99:589,0,413	0/1:20,14:34:99:447,0,615	0/1:15,14:29:99:496,0,516	0/1:8,17:25:99:664,0,260	0/1:13,7:20:99:243,0,411
scaffold_7	455541	.	T	C	4790.01	PASS	AC=10;AF=0.500;AN=20;BaseQRankSum=0.641;DP=297;ExcessHet=25.5733;FS=0.000;InbreedingCoeff=-1.0000;MLEAC=10;MLEAF=0.500;MQ=60.00;MQRankSum=0.00;QD=16.18;ReadPosRankSum=0.165;SOR=0.679	GT:AD:DP:GQ:PL	0/1:16,21:37:99:792,0,537	0/1:10,12:22:99:468,0,331	0/1:12,10:22:99:371,0,305	0/1:14,22:36:99:875,0,508	0/1:21,12:33:99:385,0,829	0/1:18,15:33:99:520,0,685	0/1:18,17:35:99:579,0,686	0/1:19,8:27:99:271,0,637	0/1:16,4:20:99:107,0,566	0/1:18,13:31:99:422,0,675
scaffold_7	456249	.	G	A	4763.01	PASS	AC=10;AF=0.500;AN=20;BaseQRankSum=-1.092e+00;DP=289;ExcessHet=25.5733;FS=1.399;InbreedingCoeff=-1.0000;MLEAC=10;MLEAF=0.500;MQ=60.00;MQRankSum=0.00;QD=16.48;ReadPosRankSum=-5.660e-01;SOR=0.766	GT:AD:DP:GQ:PL	0/1:15,28:43:99:871,0,518	0/1:15,13:28:99:402,0,544	0/1:16,5:21:99:118,0,572	0/1:10,12:22:99:448,0,381	0/1:15,16:31:99:541,0,538	0/1:13,10:23:99:350,0,467	0/1:21,16:37:99:546,0,686	0/1:7,26:33:99:939,0,175	0/1:21,9:30:99:258,0,800	0/1:12,9:21:99:290,0,433
scaffold_7	460383	.	C	T	5026.01	PASS	AC=10;AF=0.500;AN=20;BaseQRankSum=-3.560e-01;DP=307;ExcessHet=25.5733;FS=7.701;InbreedingCoeff=-1.0000;MLEAC=10;MLEAF=0.500;MQ=60.00;MQRankSum=0.00;QD=16.42;ReadPosRankSum=0.176;SOR=0.705	GT:AD:DP:GQ:PL	0/1:16,18:34:99:567,0,529	0/1:19,16:35:99:469,0,671	0/1:13,8:21:99:272,0,494	0/1:19,12:31:99:397,0,715	0/1:12,20:32:99:682,0,433	0/1:17,17:34:99:627,0,600	0/1:10,24:34:99:894,0,326	0/1:16,9:25:99:327,0,560	0/1:21,17:38:99:500,0,728	0/1:14,8:22:99:291,0,509
scaffold_7	471711	.	A	G	5013.01	PASS	AC=10;AF=0.500;AN=20;BaseQRankSum=0.636;DP=304;ExcessHet=25.5733;FS=1.911;InbreedingCoeff=-1.0000;MLEAC=10;MLEAF=0.500;MQ=59.88;MQRankSum=0.00;QD=16.71;ReadPosRankSum=0.395;SOR=0.680	GT:AD:DP:GQ:PL	0/1:18,11:29:99:375,0,619	0/1:13,23:36:99:754,0,404	0/1:16,9:25:99:302,0,484	0/1:16,12:28:99:453,0,530	0/1:18,10:28:99:325,0,648	0/1:17,13:30:99:435,0,601	0/1:21,21:42:99:775,0,736	0/1:10,11:21:99:372,0,330	0/1:8,16:24:99:586,0,271	0/1:19,18:37:99:636,0,663
scaffold_7	478338	.	A	C	9684.01	PASS	AC=10;AF=0.500;AN=20;BaseQRankSum=0.940;DP=570;ExcessHet=25.5733;FS=4.036;InbreedingCoeff=-1.0000;MLEAC=10;MLEAF=0.500;MQ=59.98;MQRankSum=0.00;QD=17.02;ReadPosRankSum=-7.130e-01;SOR=0.965	GT:AD:DP:GQ:PL	0/1:32,37:69:99:1334,0,1070	0/1:30,37:67:99:1307,0,878	0/1:28,17:45:99:573,0,944	0/1:28,20:48:99:666,0,921	0/1:37,30:67:99:1122,0,1298	0/1:25,31:56:99:1061,0,763	0/1:38,27:65:99:921,0,1303	0/1:30,28:58:99:967,0,1034	0/1:28,29:57:99:986,0,952	0/1:17,20:37:99:747,0,534
scaffold_7	478454	.	G	A	9249.01	PASS	AC=10;AF=0.500;AN=20;BaseQRankSum=-5.450e-01;DP=555;ExcessHet=25.5733;FS=1.100;InbreedingCoeff=-1.0000;MLEAC=10;MLEAF=0.500;MQ=59.97;MQRankSum=0.00;QD=16.76;ReadPosRankSum=0.029;SOR=0.602	GT:AD:DP:GQ:PL	0/1:38,32:70:99:1102,0,1398	0/1:30,35:65:99:1150,0,1038	0/1:19,20:39:99:740,0,728	0/1:24,28:52:99:1056,0,773	0/1:30,38:68:99:1185,0,965	0/1:23,17:40:99:625,0,842	0/1:38,33:71:99:1219,0,1337	0/1:28,24:52:99:851,0,1041	0/1:25,24:49:99:774,0,904	0/1:28,18:46:99:547,0,1065
scaffold_7	479350	.	G	C	9673.01	PASS	AC=10;AF=0.500;AN=20;BaseQRankSum=0.121;DP=606;ExcessHet=25.5733;FS=9.267;InbreedingCoeff=-1.0000;MLEAC=10;MLEAF=0.500;MQ=60.00;MQRankSum=0.00;QD=17.30;ReadPosRankSum=0.136;SOR=0.455	GT:AD:DP:GQ:PL	0/1:39,42:81:99:1382,0,1334	0/1:31,27:58:99:956,0,1030	0/1:25,23:48:99:741,0,854	0/1:36,28:64:99:944,0,1285	0/1:24,33:57:99:1218,0,804	0/1:23,22:45:99:749,0,882	0/1:29,33:62:99:1153,0,1051	0/1:28,25:53:99:860,0,990	0/1:18,22:40:99:858,0,643	0/1:28,23:51:99:812,0,788
scaffold_7	500834	.	G	A	4776.01	PASS	AC=10;AF=0.500;AN=20;BaseQRankSum=0.591;DP=266;ExcessHet=25.5733;FS=0.451;InbreedingCoeff=-1.0000;MLEAC=10;MLEAF=0.500;MQ=59.87;MQRankSum=0.00;QD=18.02;ReadPosRankSum=0.816;SOR=0.643	GT:AD:DP:GQ:PL	0/1:21,15:36:99:520,0,799	0/1:12,8:20:99:284,0,391	0/1:8,15:23:99:559,0,256	0/1:17,17:34:99:624,0,559	0/1:7,22:29:99:875,0,172	0/1:10,11:21:99:370,0,375	0/1:17,15:32:99:430,0,641	0/1:11,17:28:99:631,0,367	0/1:14,7:21:99:238,0,555	0/1:14,7:21:99:245,0,468
scaffold_7	501477	.	C	T	5285.01	PASS	AC=10;AF=0.500;AN=20;BaseQRankSum=-1.180e-01;DP=329;ExcessHet=25.5733;FS=8.222;InbreedingCoeff=-1.0000;MLEAC=10;MLEAF=0.500;MQ=58.39;MQRankSum=0.195;QD=16.11;ReadPosRankSum=-5.810e-01;SOR=0.614	GT:AD:DP:GQ:PL	0/1:19,19:38:99:681,0,661	0/1:17,16:33:99:484,0,576	0/1:18,12:30:99:402,0,602	0/1:16,13:29:99:402,0,542	0/1:15,18:33:99:535,0,562	0/1:13,14:27:99:531,0,449	0/1:22,17:39:99:586,0,741	0/1:19,9:28:99:276,0,771	0/1:18,22:40:99:806,0,667	0/1:13,18:31:99:582,0,437
scaffold_7	530272	.	A	G	5263.01	PASS	AC=10;AF=0.500;AN=20;BaseQRankSum=0.194;DP=278;ExcessHet=25.5733;FS=0.923;InbreedingCoeff=-1.0000;MLEAC=10;MLEAF=0.500;MQ=60.00;MQRankSum=0.00;QD=19.21;ReadPosRankSum=0.336;SOR=0.773	GT:AD:DP:GQ:PL	0/1:19,15:34:99:551,0,676	0/1:7,16:23:99:554,0,246	0/1:17,4:21:99:115,0,453	0/1:15,17:32:99:564,0,506	0/1:14,17:31:99:602,0,475	0/1:8,14:22:99:538,0,229	0/1:10,17:27:99:573,0,309	0/1:15,16:31:99:581,0,517	0/1:7,14:21:99:497,0,230	0/1:13,19:32:99:688,0,455
scaffold_7	542865	.	A	G	6048.01	PASS	AC=10;AF=0.500;AN=20;BaseQRankSum=0.280;DP=295;ExcessHet=25.5733;FS=3.938;InbreedingCoeff=-1.0000;MLEAC=10;MLEAF=0.500;MQ=57.42;MQRankSum=1.93;QD=20.57;ReadPosRankSum=0.032;SOR=0.503	GT:AD:DP:GQ:PL	0/1:12,25:37:99:796,0,422	0/1:17,21:38:99:723,0,641	0/1:13,9:22:99:317,0,519	0/1:11,18:29:99:669,0,433	0/1:11,18:29:99:657,0,408	0/1:9,13:22:99:449,0,286	0/1:13,24:37:99:881,0,453	0/1:13,16:29:99:519,0,364	0/1:9,17:26:99:535,0,319	0/1:10,15:25:99:502,0,412
scaffold_7	544581	.	C	T	5552.01	PASS	AC=10;AF=0.500;AN=20;BaseQRankSum=-1.149e+00;DP=352;ExcessHet=25.5733;FS=0.839;InbreedingCoeff=-1.0000;MLEAC=10;MLEAF=0.500;MQ=54.25;MQRankSum=0.753;QD=17.03;ReadPosRankSum=0.279;SOR=0.749	GT:AD:DP:GQ:PL	0/1:16,23:39:99:760,0,538	0/1:19,22:41:99:718,0,628	0/1:13,10:23:99:310,0,437	0/1:7,16:23:99:508,0,228	0/1:10,16:26:99:443,0,265	0/1:12,17:29:99:574,0,435	0/1:27,32:59:99:917,0,845	0/1:17,11:28:99:288,0,620	0/1:16,14:30:99:511,0,564	0/1:10,18:28:99:523,0,331
scaffold_7	571624	.	T	C	8361.01	PASS	AC=10;AF=0.500;AN=20;BaseQRankSum=0.986;DP=442;ExcessHet=25.5733;FS=11.062;InbreedingCoeff=-1.0000;MLEAC=10;MLEAF=0.500;MQ=41.00;MQRankSum=0.913;QD=19.13;ReadPosRankSum=1.08;SOR=1.370	GT:AD:DP:GQ:PL	0/1:17,33:50:99:1255,0,549	0/1:22,27:49:99:1002,0,759	0/1:16,20:36:99:704,0,536	0/1:29,21:50:99:737,0,1074	0/1:19,20:39:99:682,0,643	0/1:18,21:39:99:781,0,575	0/1:31,25:56:99:813,0,1040	0/1:23,29:52:99:968,0,764	0/1:20,19:39:99:717,0,769	0/1:8,19:27:99:702,0,216
scaffold_7	695589	.	C	T	2737.53	PASS	AC=4;AF=0.200;AN=20;BaseQRankSum=-2.400e-01;DP=297;ExcessHet=4.5998;FS=0.664;InbreedingCoeff=-0.2500;MLEAC=4;MLEAF=0.200;MQ=60.00;MQRankSum=0.00;QD=20.90;ReadPosRankSum=-8.930e-01;SOR=0.599	GT:AD:DP:GQ:PL	0/1:11,25:36:99:916,0,358	0/1:16,21:37:99:682,0,511	0/1:12,11:23:99:426,0,446	0/0:34,0:34:96:0,96,1440	0/0:36,0:36:99:0,102,1530	0/0:26,0:26:62:0,62,945	0/1:13,22:35:99:734,0,407	0/0:24,0:24:63:0,63,945	0/0:26,0:26:72:0,72,1080	0/0:20,0:20:60:0,60,814
scaffold_7	742049	.	C	A	5323.01	PASS	AC=10;AF=0.500;AN=20;BaseQRankSum=-3.220e-01;DP=306;ExcessHet=25.5733;FS=1.894;InbreedingCoeff=-1.0000;MLEAC=10;MLEAF=0.500;MQ=60.00;MQRankSum=0.00;QD=17.45;ReadPosRankSum=0.098;SOR=0.581	GT:AD:DP:GQ:PL	0/1:20,19:39:99:721,0,662	0/1:15,15:30:99:493,0,519	0/1:15,17:32:99:613,0,526	0/1:17,15:32:99:488,0,612	0/1:12,9:21:99:334,0,385	0/1:18,13:31:99:462,0,666	0/1:18,17:35:99:582,0,609	0/1:11,16:27:99:535,0,366	0/1:15,15:30:99:562,0,568	0/1:10,18:28:99:533,0,326
scaffold_7	766170	.	G	T	4674.01	PASS	AC=10;AF=0.500;AN=20;BaseQRankSum=0.737;DP=275;ExcessHet=25.5733;FS=4.747;InbreedingCoeff=-1.0000;MLEAC=10;MLEAF=0.500;MQ=59.85;MQRankSum=0.00;QD=17.06;ReadPosRankSum=0.345;SOR=0.930	GT:AD:DP:GQ:PL	0/1:16,11:27:99:387,0,590	0/1:14,16:30:99:575,0,441	0/1:5,15:20:99:585,0,165	0/1:13,16:29:99:537,0,426	0/1:15,17:32:99:650,0,579	0/1:16,15:31:99:484,0,606	0/1:12,12:24:99:431,0,406	0/1:18,7:25:99:237,0,592	0/1:14,15:29:99:486,0,446	0/1:18,9:27:99:302,0,536
scaffold_7	806083	.	T	C	5275.01	PASS	AC=10;AF=0.500;AN=20;BaseQRankSum=0.033;DP=291;ExcessHet=25.5733;FS=9.034;InbreedingCoeff=-1.0000;MLEAC=10;MLEAF=0.500;MQ=59.96;MQRankSum=0.00;QD=18.25;ReadPosRankSum=-3.600e-02;SOR=0.462	GT:AD:DP:GQ:PGT:PID:PL:PS	0/1:9,12:21:99:.:.:433,0,298:.	0|1:16,17:33:99:0|1:806065_C_G:639,0,612:806065	0/1:14,10:24:99:.:.:366,0,541:.	0/1:17,23:40:99:.:.:825,0,555:.	0/1:16,20:36:99:.:.:701,0,605:.	0/1:15,13:28:99:.:.:453,0,547:.	0/1:21,11:32:99:.:.:355,0,738:.	0/1:12,17:29:99:.:.:548,0,401:.	0/1:8,15:23:99:.:.:573,0,279:.	0/1:12,11:23:99:.:.:382,0,382:.
scaffold_7	898013	.	T	A	5191.01	PASS	AC=10;AF=0.500;AN=20;BaseQRankSum=-5.020e-01;DP=296;ExcessHet=25.5733;FS=0.890;InbreedingCoeff=-1.0000;MLEAC=10;MLEAF=0.500;MQ=60.00;MQRankSum=0.00;QD=17.78;ReadPosRankSum=-2.400e-02;SOR=0.773	GT:AD:DP:GQ:PL	0/1:21,24:45:99:710,0,745	0/1:14,18:32:99:585,0,496	0/1:12,13:25:99:495,0,319	0/1:16,15:31:99:458,0,584	0/1:20,19:39:99:625,0,729	0/1:13,14:27:99:504,0,412	0/1:14,12:26:99:449,0,490	0/1:8,14:22:99:471,0,256	0/1:14,11:25:99:398,0,520	0/1:6,14:20:99:496,0,203
scaffold_7	922214	.	T	C	6026.01	PASS	AC=10;AF=0.500;AN=20;BaseQRankSum=0.408;DP=322;ExcessHet=25.5733;FS=0.857;InbreedingCoeff=-1.0000;MLEAC=10;MLEAF=0.500;MQ=60.00;MQRankSum=0.00;QD=19.07;ReadPosRankSum=0.536;SOR=0.630	GT:AD:DP:GQ:PL	0/1:20,23:43:99:762,0,730	0/1:18,14:32:99:508,0,704	0/1:9,14:23:99:472,0,280	0/1:21,20:41:99:721,0,725	0/1:16,18:36:99:676,0,498	0/1:10,14:24:99:412,0,294	0/1:16,14:30:99:529,0,538	0/1:10,21:31:99:752,0,296	0/1:12,23:35:99:842,0,358	0/1:12,11:23:99:352,0,411
scaffold_7	926740	.	G	A	4593.01	PASS	AC=10;AF=0.500;AN=20;BaseQRankSum=0.492;DP=303;ExcessHet=25.5733;FS=3.782;InbreedingCoeff=-1.0000;MLEAC=10;MLEAF=0.500;MQ=60.00;MQRankSum=0.00;QD=15.31;ReadPosRankSum=0.477;SOR=0.783	GT:AD:DP:GQ:PL	0/1:25,22:47:99:725,0,859	0/1:14,11:25:99:320,0,448	0/1:14,18:32:99:626,0,457	0/1:14,18:32:99:699,0,487	0/1:10,20:30:99:756,0,337	0/1:24,10:34:99:293,0,772	0/1:17,14:31:99:423,0,588	0/1:19,7:26:99:216,0,635	0/1:15,8:23:99:288,0,480	0/1:13,7:20:99:247,0,423
scaffold_7	942220	.	G	A	5595.01	PASS	AC=10;AF=0.500;AN=20;BaseQRankSum=0.289;DP=318;ExcessHet=25.5733;FS=7.492;InbreedingCoeff=-1.0000;MLEAC=10;MLEAF=0.500;MQ=59.98;MQRankSum=0.00;QD=17.82;ReadPosRankSum=0.129;SOR=0.767	GT:AD:DP:GQ:PL	0/1:23,17:40:99:563,0,797	0/1:15,23:38:99:865,0,505	0/1:18,9:27:99:316,0,615	0/1:15,15:30:99:526,0,570	0/1:16,11:27:99:375,0,633	0/1:10,19:29:99:758,0,322	0/1:24,12:36:99:397,0,951	0/1:11,16:27:99:592,0,364	0/1:13,17:30:99:665,0,436	0/1:14,16:30:99:538,0,441
scaffold_7	942352	.	T	A	5289.01	PASS	AC=10;AF=0.500;AN=20;BaseQRankSum=-1.400e-02;DP=301;ExcessHet=25.5733;FS=2.504;InbreedingCoeff=-1.0000;MLEAC=10;MLEAF=0.500;MQ=60.00;MQRankSum=0.00;QD=17.75;ReadPosRankSum=0.115;SOR=0.851	GT:AD:DP:GQ:PL	0/1:28,17:45:99:533,0,1000	0/1:13,12:25:99:415,0,461	0/1:20,9:29:99:275,0,669	0/1:10,19:29:99:664,0,353	0/1:11,23:34:99:801,0,328	0/1:11,9:20:99:345,0,388	0/1:17,19:36:99:689,0,549	0/1:10,13:23:99:422,0,340	0/1:17,16:33:99:499,0,649	0/1:4,20:24:99:646,0,105
scaffold_7	976476	.	C	T	5069.01	PASS	AC=10;AF=0.500;AN=20;BaseQRankSum=-3.740e-01;DP=298;ExcessHet=25.5733;FS=3.887;InbreedingCoeff=-1.0000;MLEAC=10;MLEAF=0.500;MQ=59.96;MQRankSum=0.00;QD=17.60;ReadPosRankSum=0.104;SOR=0.920	GT:AD:DP:GQ:PL	0/1:27,16:43:99:511,0,1019	0/1:11,15:26:99:439,0,361	0/1:10,10:20:99:332,0,352	0/1:10,21:31:99:750,0,238	0/1:12,19:31:99:636,0,389	0/1:14,14:28:99:486,0,434	0/1:11,17:28:99:620,0,378	0/1:7,14:21:99:456,0,222	0/1:20,12:32:99:353,0,577	0/1:14,14:28:99:486,0,543
scaffold_7	1042650	.	G	T	678.39	PASS	AC=1;AF=0.050;AN=20;BaseQRankSum=-8.410e-01;DP=281;ExcessHet=3.0103;FS=2.862;InbreedingCoeff=-0.0526;MLEAC=1;MLEAF=0.050;MQ=60.00;MQRankSum=0.00;QD=18.33;ReadPosRankSum=0.274;SOR=1.063	GT:AD:DP:GQ:PL	0/0:42,0:42:99:0,99,1618	0/0:26,0:26:72:0,72,1080	0/0:28,0:28:81:0,81,1215	0/1:17,20:37:99:690,0,593	0/0:24,0:24:66:0,66,990	0/0:22,0:22:50:0,50,855	0/0:31,0:31:90:0,90,1350	0/0:23,0:23:60:0,60,900	0/0:24,0:24:61:0,61,950	0/0:24,0:24:72:0,72,1062
scaffold_7	1062804	.	G	A	4419.01	PASS	AC=10;AF=0.500;AN=20;BaseQRankSum=-6.750e-01;DP=277;ExcessHet=25.5733;FS=0.437;InbreedingCoeff=-1.0000;MLEAC=10;MLEAF=0.500;MQ=60.00;MQRankSum=0.00;QD=16.01;ReadPosRankSum=0.248;SOR=0.722	GT:AD:DP:GQ:PGT:PID:PL:PS	0|1:15,22:37:99:0|1:1062804_G_A:671,0,551:1062804	0|1:11,18:29:99:0|1:1062804_G_A:542,0,374:1062804	0|1:13,10:23:99:0|1:1062804_G_A:299,0,451:1062804	0|1:14,13:27:99:0|1:1062804_G_A:429,0,427:1062804	0|1:8,14:22:99:0|1:1062804_G_A:439,0,286:1062804	0|1:9,15:24:99:0|1:1062804_G_A:525,0,290:1062804	0|1:22,11:33:99:0|1:1062804_G_A:300,0,734:1062804	0|1:18,11:29:99:0|1:1062804_G_A:392,0,617:1062804	0|1:15,13:28:99:0|1:1062804_G_A:361,0,502:1062804	0|1:10,14:24:99:0|1:1062804_G_A:461,0,338:1062804
scaffold_7	1063208	.	C	T	5438.01	PASS	AC=10;AF=0.500;AN=20;BaseQRankSum=-7.750e-01;DP=298;ExcessHet=25.5733;FS=3.187;InbreedingCoeff=-1.0000;MLEAC=10;MLEAF=0.500;MQ=60.00;MQRankSum=0.00;QD=18.43;ReadPosRankSum=-3.700e-01;SOR=0.876	GT:AD:DP:GQ:PL	0/1:23,26:49:99:893,0,816	0/1:8,19:27:99:660,0,220	0/1:13,10:23:99:339,0,499	0/1:16,14:30:99:418,0,579	0/1:8,20:28:99:699,0,223	0/1:12,13:25:99:442,0,454	0/1:14,17:31:99:566,0,491	0/1:11,21:32:99:580,0,338	0/1:10,17:27:99:557,0,358	0/1:12,11:23:99:284,0,383
scaffold_7	1063494	.	G	C	5910.01	PASS	AC=10;AF=0.500;AN=20;BaseQRankSum=-4.930e-01;DP=328;ExcessHet=25.5733;FS=4.258;InbreedingCoeff=-1.0000;MLEAC=10;MLEAF=0.500;MQ=60.00;MQRankSum=0.00;QD=18.13;ReadPosRankSum=0.431;SOR=0.509	GT:AD:DP:GQ:PL	0/1:23,22:45:99:801,0,847	0/1:16,17:33:99:546,0,565	0/1:9,20:29:99:706,0,315	0/1:12,11:23:99:371,0,446	0/1:18,20:38:99:774,0,644	0/1:18,16:34:99:571,0,680	0/1:20,21:41:99:650,0,635	0/1:11,12:23:99:384,0,405	0/1:16,13:29:99:422,0,576	0/1:13,18:31:99:685,0,418
scaffold_7	1063569	.	C	T	5422.01	PASS	AC=10;AF=0.500;AN=20;BaseQRankSum=-5.970e-01;DP=280;ExcessHet=25.5733;FS=1.436;InbreedingCoeff=-1.0000;MLEAC=10;MLEAF=0.500;MQ=60.00;MQRankSum=0.00;QD=19.36;ReadPosRankSum=-1.700e-01;SOR=0.596	GT:AD:DP:GQ:PL	0/1:17,22:39:99:670,0,572	0/1:15,14:29:99:496,0,553	0/1:7,17:24:99:554,0,240	0/1:9,14:23:99:491,0,282	0/1:14,18:32:99:653,0,530	0/1:16,13:29:99:483,0,548	0/1:15,14:29:99:517,0,574	0/1:8,18:26:99:650,0,282	0/1:14,10:24:99:312,0,503	0/1:9,16:25:99:596,0,271
scaffold_7	1063834	.	C	T	4301.01	PASS	AC=10;AF=0.500;AN=20;BaseQRankSum=-3.700e-02;DP=254;ExcessHet=25.5733;FS=2.124;InbreedingCoeff=-1.0000;MLEAC=10;MLEAF=0.500;MQ=60.00;MQRankSum=0.00;QD=17.07;ReadPosRankSum=0.251;SOR=0.560	GT:AD:DP:GQ:PGT:PID:PL:PS	0|1:28,12:40:99:0|1:1063834_C_T:417,0,1131:1063834	0|1:14,11:25:99:0|1:1063834_C_T:396,0,534:1063834	0|1:7,13:20:99:0|1:1063834_C_T:507,0,255:1063834	0|1:12,11:23:99:0|1:1063834_C_T:386,0,513:1063834	0|1:13,11:24:99:0|1:1063834_C_T:412,0,510:1063834	0|1:13,10:23:99:0|1:1063834_C_T:381,0,491:1063834	0|1:16,7:23:99:0|1:1063834_C_T:236,0,611:1063834	0|1:10,11:21:99:0|1:1063834_C_T:432,0,383:1063834	0|1:14,11:25:99:0|1:1063834_C_T:414,0,530:1063834	0|1:11,17:28:99:0|1:1063834_C_T:720,0,404:1063834
scaffold_7	1069058	.	C	T	4955.01	PASS	AC=10;AF=0.500;AN=20;BaseQRankSum=-2.360e-01;DP=271;ExcessHet=25.5733;FS=0.929;InbreedingCoeff=-1.0000;MLEAC=10;MLEAF=0.500;MQ=60.00;MQRankSum=0.00;QD=18.35;ReadPosRankSum=0.307;SOR=0.775	GT:AD:DP:GQ:PL	0/1:15,25:40:99:915,0,534	0/1:11,13:24:99:510,0,393	0/1:10,14:24:99:466,0,340	0/1:10,15:25:99:456,0,375	0/1:11,9:20:99:330,0,420	0/1:11,19:30:99:678,0,349	0/1:19,16:35:99:501,0,649	0/1:11,11:22:99:337,0,417	0/1:13,10:23:99:338,0,503	0/1:15,12:27:99:424,0,532
scaffold_7	1072165	.	T	A	4682.01	PASS	AC=10;AF=0.500;AN=20;BaseQRankSum=0.799;DP=284;ExcessHet=25.5733;FS=0.000;InbreedingCoeff=-1.0000;MLEAC=10;MLEAF=0.500;MQ=60.00;MQRankSum=0.00;QD=16.54;ReadPosRankSum=-2.200e-02;SOR=0.721	GT:AD:DP:GQ:PL	0/1:21,18:39:99:674,0,714	0/1:24,9:33:99:306,0,857	0/1:8,19:27:99:702,0,264	0/1:17,9:26:99:327,0,638	0/1:10,15:25:99:511,0,354	0/1:16,14:30:99:459,0,527	0/1:8,16:24:99:577,0,270	0/1:17,7:24:99:243,0,582	0/1:20,10:30:99:353,0,641	0/1:11,14:25:99:530,0,379
scaffold_7	1074907	.	A	G	4775.01	PASS	AC=10;AF=0.500;AN=20;BaseQRankSum=0.032;DP=291;ExcessHet=25.5733;FS=8.974;InbreedingCoeff=-1.0000;MLEAC=10;MLEAF=0.500;MQ=60.00;MQRankSum=0.00;QD=16.52;ReadPosRankSum=0.276;SOR=0.588	GT:AD:DP:GQ:PL	0/1:21,20:41:99:648,0,734	0/1:15,15:30:99:541,0,540	0/1:19,7:26:99:224,0,718	0/1:12,13:25:99:484,0,418	0/1:13,13:26:99:410,0,382	0/1:11,10:21:99:384,0,424	0/1:9,16:25:99:586,0,277	0/1:18,16:34:99:421,0,621	0/1:14,12:26:99:429,0,513	0/1:16,19:35:99:648,0,567
scaffold_7	1086711	.	C	T	6549.01	PASS	AC=10;AF=0.500;AN=20;BaseQRankSum=0.389;DP=338;ExcessHet=25.5733;FS=4.886;InbreedingCoeff=-1.0000;MLEAC=10;MLEAF=0.500;MQ=53.77;MQRankSum=0.382;QD=19.38;ReadPosRankSum=1.35;SOR=0.484	GT:AD:DP:GQ:PL	0/1:13,16:29:99:626,0,416	0/1:14,18:32:99:582,0,462	0/1:13,13:26:99:472,0,497	0/1:21,17:38:99:607,0,721	0/1:19,20:39:99:678,0,712	0/1:14,23:37:99:825,0,463	0/1:13,33:46:99:1189,0,373	0/1:17,16:33:99:577,0,563	0/1:14,11:25:99:410,0,509	0/1:16,17:33:99:583,0,558
scaffold_7	1087717	.	T	C	5198.01	PASS	AC=10;AF=0.500;AN=20;BaseQRankSum=0.212;DP=295;ExcessHet=25.5733;FS=2.505;InbreedingCoeff=-1.0000;MLEAC=10;MLEAF=0.500;MQ=59.59;MQRankSum=-9.170e-01;QD=17.68;ReadPosRankSum=-5.200e-01;SOR=0.617	GT:AD:DP:GQ:PL	0/1:18,13:31:99:419,0,697	0/1:10,17:27:99:550,0,327	0/1:12,12:24:99:379,0,386	0/1:12,23:35:99:751,0,390	0/1:19,11:30:99:384,0,624	0/1:17,14:31:99:499,0,652	0/1:19,16:35:99:569,0,599	0/1:17,14:31:99:522,0,569	0/1:12,17:29:99:647,0,392	0/1:6,15:21:99:478,0,188
scaffold_7	1087817	.	A	G	5708.01	PASS	AC=10;AF=0.500;AN=20;BaseQRankSum=0.389;DP=307;ExcessHet=25.5733;FS=5.200;InbreedingCoeff=-1.0000;MLEAC=10;MLEAF=0.500;MQ=59.68;MQRankSum=-9.700e-01;QD=18.78;ReadPosRankSum=-1.900e-02;SOR=0.576	GT:AD:DP:GQ:PL	0/1:17,16:33:99:612,0,601	0/1:9,24:33:99:822,0,243	0/1:15,17:32:99:548,0,478	0/1:17,15:32:99:535,0,600	0/1:13,7:20:99:206,0,484	0/1:16,15:31:99:511,0,592	0/1:15,20:35:99:736,0,522	0/1:16,11:27:99:359,0,572	0/1:14,21:35:99:756,0,482	0/1:10,16:26:99:623,0,293
scaffold_7	1088116	.	C	T	4625.01	PASS	AC=10;AF=0.500;AN=20;BaseQRankSum=0.359;DP=276;ExcessHet=25.5733;FS=10.380;InbreedingCoeff=-1.0000;MLEAC=10;MLEAF=0.500;MQ=45.01;MQRankSum=-7.210e-01;QD=16.76;ReadPosRankSum=-6.940e-01;SOR=0.734	GT:AD:DP:GQ:PL	0/1:20,20:40:99:767,0,657	0/1:14,7:21:99:238,0,515	0/1:11,13:24:99:490,0,375	0/1:13,10:23:99:284,0,513	0/1:19,13:32:99:443,0,598	0/1:18,14:32:99:470,0,679	0/1:14,19:33:99:652,0,502	0/1:12,12:24:99:401,0,392	0/1:10,12:22:99:435,0,308	0/1:10,15:25:99:445,0,324
scaffold_7	1102336	.	A	G	5367.01	PASS	AC=10;AF=0.500;AN=20;BaseQRankSum=-5.360e-01;DP=295;ExcessHet=25.5733;FS=5.349;InbreedingCoeff=-1.0000;MLEAC=10;MLEAF=0.500;MQ=59.95;MQRankSum=0.00;QD=18.38;ReadPosRankSum=0.828;SOR=0.972	GT:AD:DP:GQ:PL	0/1:13,15:28:99:575,0,486	0/1:9,20:29:99:701,0,305	0/1:12,17:29:99:582,0,435	0/1:22,14:36:99:453,0,747	0/1:12,15:27:99:488,0,440	0/1:10,18:28:99:627,0,352	0/1:15,17:32:99:642,0,470	0/1:16,16:32:99:518,0,542	0/1:15,15:30:99:493,0,485	0/1:12,9:21:99:288,0,440
scaffold_7	1102730	.	C	T	4900.01	PASS	AC=10;AF=0.500;AN=20;BaseQRankSum=0.320;DP=294;ExcessHet=25.5733;FS=7.051;InbreedingCoeff=-1.0000;MLEAC=10;MLEAF=0.500;MQ=59.90;MQRankSum=0.00;QD=16.78;ReadPosRankSum=0.262;SOR=0.708	GT:AD:DP:GQ:PL	0/1:22,22:44:99:747,0,732	0/1:17,13:30:99:475,0,589	0/1:11,12:23:99:410,0,385	0/1:15,14:29:99:478,0,557	0/1:16,19:35:99:720,0,522	0/1:17,13:30:99:443,0,639	0/1:11,9:20:99:333,0,378	0/1:13,17:30:99:621,0,487	0/1:18,10:28:99:340,0,684	0/1:14,9:23:99:333,0,548
scaffold_7	1120942	.	T	C	4247.01	PASS	AC=10;AF=0.500;AN=20;BaseQRankSum=0.749;DP=276;ExcessHet=25.5733;FS=7.389;InbreedingCoeff=-1.0000;MLEAC=10;MLEAF=0.500;MQ=60.00;MQRankSum=0.00;QD=15.50;ReadPosRankSum=0.021;SOR=0.870	GT:AD:DP:GQ:PL	0/1:20,10:30:99:308,0,661	0/1:14,16:30:99:540,0,518	0/1:13,13:26:99:453,0,440	0/1:12,13:25:99:459,0,418	0/1:15,13:28:99:452,0,493	0/1:16,14:30:99:532,0,489	0/1:17,15:32:99:539,0,634	0/1:14,10:24:99:327,0,495	0/1:18,10:28:99:355,0,643	0/1:13,8:21:99:282,0,462
scaffold_7	1123692	.	G	A	5354.01	PASS	AC=10;AF=0.500;AN=20;BaseQRankSum=-3.290e-01;DP=280;ExcessHet=25.5733;FS=6.429;InbreedingCoeff=-1.0000;MLEAC=10;MLEAF=0.500;MQ=60.00;MQRankSum=0.00;QD=19.19;ReadPosRankSum=0.465;SOR=0.833	GT:AD:DP:GQ:PL	0/1:18,20:38:99:684,0,642	0/1:14,18:32:99:595,0,455	0/1:14,11:25:99:377,0,476	0/1:16,21:37:99:735,0,597	0/1:10,13:23:99:468,0,317	0/1:10,11:21:99:383,0,357	0/1:14,9:23:99:326,0,549	0/1:10,15:25:99:521,0,328	0/1:7,20:27:99:712,0,234	0/1:10,18:28:99:553,0,360
scaffold_7	1142216	.	A	C	5314.01	PASS	AC=10;AF=0.500;AN=20;BaseQRankSum=0.602;DP=310;ExcessHet=25.5733;FS=6.782;InbreedingCoeff=-1.0000;MLEAC=10;MLEAF=0.500;MQ=60.00;MQRankSum=0.00;QD=17.48;ReadPosRankSum=0.495;SOR=0.788	GT:AD:DP:GQ:PL	0/1:16,22:38:99:787,0,492	0/1:17,22:39:99:721,0,480	0/1:14,19:33:99:699,0,492	0/1:13,13:26:99:488,0,420	0/1:17,18:35:99:653,0,550	0/1:16,6:22:99:158,0,591	0/1:10,11:21:99:385,0,365	0/1:20,14:34:99:521,0,665	0/1:14,12:26:99:417,0,522	0/1:16,14:30:99:485,0,481
scaffold_7	1170916	.	G	A	5304.01	PASS	AC=10;AF=0.500;AN=20;BaseQRankSum=-2.480e-01;DP=298;ExcessHet=25.5733;FS=8.937;InbreedingCoeff=-1.0000;MLEAC=10;MLEAF=0.500;MQ=60.00;MQRankSum=0.00;QD=18.04;ReadPosRankSum=0.314;SOR=0.390	GT:AD:DP:GQ:PL	0/1:22,19:41:99:665,0,703	0/1:15,17:32:99:556,0,471	0/1:9,17:26:99:587,0,240	0/1:10,13:23:99:482,0,278	0/1:19,17:36:99:533,0,698	0/1:9,11:20:99:418,0,345	0/1:15,14:29:99:483,0,549	0/1:10,15:25:99:593,0,352	0/1:11,13:24:99:426,0,394	0/1:20,18:38:99:561,0,661
scaffold_7	1173129	.	A	G	5038.01	PASS	AC=10;AF=0.500;AN=20;BaseQRankSum=0.343;DP=310;ExcessHet=25.5733;FS=0.414;InbreedingCoeff=-1.0000;MLEAC=10;MLEAF=0.500;MQ=60.00;MQRankSum=0.00;QD=16.30;ReadPosRankSum=-8.000e-01;SOR=0.743	GT:AD:DP:GQ:PL	0/1:21,17:38:99:631,0,764	0/1:10,21:31:99:768,0,351	0/1:19,15:34:99:513,0,652	0/1:20,12:32:99:319,0,728	0/1:23,16:39:99:551,0,830	0/1:11,13:24:99:469,0,408	0/1:18,16:34:99:594,0,639	0/1:12,10:22:99:384,0,383	0/1:12,11:23:99:426,0,388	0/1:20,12:32:99:383,0,627
scaffold_7	1174329	.	G	A	5278.01	PASS	AC=10;AF=0.500;AN=20;BaseQRankSum=0.578;DP=294;ExcessHet=25.5733;FS=8.988;InbreedingCoeff=-1.0000;MLEAC=10;MLEAF=0.500;MQ=60.00;MQRankSum=0.00;QD=18.20;ReadPosRankSum=0.297;SOR=0.957	GT:AD:DP:GQ:PL	0/1:18,14:32:99:524,0,678	0/1:14,15:29:99:571,0,531	0/1:14,12:26:99:400,0,537	0/1:15,16:31:99:530,0,567	0/1:14,18:32:99:694,0,483	0/1:12,13:25:99:502,0,453	0/1:17,12:29:99:418,0,576	0/1:12,15:27:99:543,0,404	0/1:14,16:30:99:623,0,464	0/1:15,14:29:99:473,0,544
scaffold_7	1218575	.	T	C	7453.01	PASS	AC=10;AF=0.500;AN=20;BaseQRankSum=0.174;DP=422;ExcessHet=25.5733;FS=6.941;InbreedingCoeff=-1.0000;MLEAC=10;MLEAF=0.500;MQ=50.31;MQRankSum=-1.474e+00;QD=17.79;ReadPosRankSum=-2.810e-01;SOR=1.144	GT:AD:DP:GQ:PL	0/1:35,32:67:99:1089,0,1218	0/1:23,12:35:99:365,0,886	0/1:17,15:32:99:507,0,582	0/1:26,17:43:99:620,0,922	0/1:18,26:44:99:966,0,618	0/1:10,19:29:99:718,0,196	0/1:17,28:45:99:946,0,445	0/1:16,25:41:99:793,0,366	0/1:20,25:45:99:867,0,728	0/1:21,17:38:99:582,0,714
scaffold_7	1218614	.	A	T	7834.01	PASS	AC=10;AF=0.500;AN=20;BaseQRankSum=-7.000e-02;DP=419;ExcessHet=25.5733;FS=4.047;InbreedingCoeff=-1.0000;MLEAC=10;MLEAF=0.500;MQ=53.16;MQRankSum=-1.318e+00;QD=18.92;ReadPosRankSum=0.438;SOR=0.710	GT:AD:DP:GQ:PGT:PID:PL:PS	0|1:34,34:68:99:0|1:1218614_A_T:1243,0,1263:1218614	0|1:22,16:38:99:0|1:1218614_A_T:606,0,862:1218614	0|1:18,9:27:99:0|1:1218614_A_T:321,0,760:1218614	0|1:27,21:48:99:0|1:1218614_A_T:787,0,1072:1218614	0|1:21,22:43:99:0|1:1218614_A_T:836,0,809:1218614	0|1:13,19:32:99:0|1:1218614_A_T:713,0,489:1218614	0|1:17,26:43:99:0|1:1218614_A_T:1021,0,631:1218614	0|1:20,20:40:99:0|1:1218614_A_T:808,0,734:1218614	0|1:16,24:40:99:0|1:1218614_A_T:943,0,529:1218614	0|1:19,16:35:99:0|1:1218614_A_T:556,0,683:1218614
scaffold_7	1225013	.	G	T	4270.01	PASS	AC=10;AF=0.500;AN=20;BaseQRankSum=-7.810e-01;DP=281;ExcessHet=25.5733;FS=2.578;InbreedingCoeff=-1.0000;MLEAC=10;MLEAF=0.500;MQ=59.77;MQRankSum=0.120;QD=15.25;ReadPosRankSum=0.120;SOR=0.588	GT:AD:DP:GQ:PGT:PID:PL:PS	0/1:19,16:35:99:.:.:497,0,647:.	0/1:18,10:28:99:.:.:278,0,663:.	0|1:12,12:24:99:0|1:1225013_G_T:437,0,376:1225013	0/1:15,19:34:99:.:.:608,0,495:.	0/1:13,16:29:99:.:.:502,0,495:.	0|1:11,15:26:99:1|0:1224982_G_A:363,0,287:1224982	0/1:11,13:24:99:.:.:399,0,400:.	0/1:16,14:30:99:.:.:353,0,597:.	0/1:13,17:30:99:.:.:512,0,344:.	0/1:9,11:20:99:.:.:321,0,285:.
scaffold_7	1339839	.	G	T	7349.01	PASS	AC=10;AF=0.500;AN=20;BaseQRankSum=-3.990e-01;DP=328;ExcessHet=25.5733;FS=9.331;InbreedingCoeff=-1.0000;MLEAC=10;MLEAF=0.500;MQ=54.84;MQRankSum=-2.600e-02;QD=25.08;ReadPosRankSum=0.00;SOR=0.382	GT:AD:DP:GQ:PGT:PID:PL:PS	0|1:12,35:47:99:0|1:1339839_G_T:1434,0,399:1339839	0|1:8,25:33:99:0|1:1339822_G_T:1096,0,255:1339822	0|1:12,14:26:99:0|1:1339839_G_T:552,0,462:1339839	0|1:9,11:20:99:0|1:1339839_G_T:429,0,345:1339839	0|1:17,22:39:99:0|1:1339839_G_T:873,0,648:1339839	0|1:13,12:25:99:0|1:1339839_G_T:439,0,484:1339839	0|1:7,19:26:99:0|1:1339839_G_T:810,0,234:1339839	0|1:9,12:21:99:0|1:1339839_G_T:466,0,342:1339839	0|1:16,14:30:99:0|1:1339839_G_T:529,0,630:1339839	0|1:10,16:26:99:0|1:1339839_G_T:721,0,366:1339839
scaffold_7	1339840	.	T	C	7349.01	PASS	AC=10;AF=0.500;AN=20;BaseQRankSum=1.03;DP=329;ExcessHet=25.5733;FS=7.403;InbreedingCoeff=-1.0000;MLEAC=10;MLEAF=0.500;MQ=55.01;MQRankSum=0.025;QD=25.00;ReadPosRankSum=0.168;SOR=0.404	GT:AD:DP:GQ:PGT:PID:PL:PS	0|1:12,35:47:99:0|1:1339839_G_T:1434,0,399:1339839	0|1:8,26:34:99:0|1:1339822_G_T:1096,0,255:1339822	0|1:12,14:26:99:0|1:1339839_G_T:552,0,462:1339839	0|1:9,11:20:99:0|1:1339839_G_T:429,0,345:1339839	0|1:17,22:39:99:0|1:1339839_G_T:873,0,648:1339839	0|1:13,12:25:99:0|1:1339839_G_T:439,0,484:1339839	0|1:7,20:27:99:0|1:1339839_G_T:810,0,234:1339839	0|1:9,11:20:99:0|1:1339839_G_T:466,0,342:1339839	0|1:15,13:28:99:0|1:1339839_G_T:529,0,630:1339839	0|1:10,18:28:99:0|1:1339839_G_T:721,0,366:1339839
scaffold_7	1344033	.	A	G	14337	PASS	AC=10;AF=0.500;AN=20;BaseQRankSum=-1.170e-01;DP=468;ExcessHet=25.5733;FS=0.000;InbreedingCoeff=-1.0000;MLEAC=10;MLEAF=0.500;MQ=48.97;MQRankSum=2.92;QD=30.97;ReadPosRankSum=0.849;SOR=0.718	GT:AD:DP:GQ:PL	0/1:11,53:64:99:2008,0,275	0/1:7,41:48:99:1509,0,109	0/1:7,28:35:99:1029,0,138	0/1:8,30:38:99:1059,0,178	0/1:7,34:41:99:1182,0,138	0/1:12,29:41:99:1081,0,344	0/1:8,55:63:99:2108,0,119	0/1:6,33:39:99:1316,0,137	0/1:7,44:51:75:1665,0,75	0/1:4,39:43:47:1380,0,47
scaffold_7	1354966	.	A	G	10782	PASS	AC=10;AF=0.500;AN=20;BaseQRankSum=0.632;DP=451;ExcessHet=25.5733;FS=0.546;InbreedingCoeff=-1.0000;MLEAC=10;MLEAF=0.500;MQ=60.00;MQRankSum=0.00;QD=24.01;ReadPosRankSum=-7.870e-01;SOR=0.672	GT:AD:DP:GQ:PL	0/1:24,42:66:99:1597,0,758	0/1:13,35:48:99:1314,0,384	0/1:13,19:32:99:713,0,453	0/1:18,24:42:99:807,0,632	0/1:18,30:48:99:1063,0,622	0/1:15,32:47:99:1186,0,401	0/1:20,42:62:99:1529,0,686	0/1:16,28:44:99:965,0,522	0/1:11,24:35:99:907,0,268	0/1:7,18:25:99:701,0,195
scaffold_7	1356120	.	T	C	11258	PASS	AC=10;AF=0.500;AN=20;BaseQRankSum=0.534;DP=496;ExcessHet=25.5733;FS=1.800;InbreedingCoeff=-1.0000;MLEAC=10;MLEAF=0.500;MQ=59.99;MQRankSum=0.00;QD=22.84;ReadPosRankSum=0.308;SOR=0.838	GT:AD:DP:GQ:PL	0/1:13,28:41:99:1070,0,462	0/1:19,36:55:99:1237,0,690	0/1:21,23:44:99:828,0,761	0/1:30,32:62:99:1132,0,1203	0/1:27,31:58:99:1153,0,1030	0/1:12,18:30:99:648,0,424	0/1:17,32:49:99:1183,0,621	0/1:14,43:57:99:1521,0,452	0/1:16,28:44:99:1027,0,562	0/1:15,38:53:99:1459,0,499
scaffold_7	1356290	.	T	G	12947	PASS	AC=10;AF=0.500;AN=20;BaseQRankSum=-8.640e-01;DP=467;ExcessHet=25.5733;FS=0.565;InbreedingCoeff=-1.0000;MLEAC=10;MLEAF=0.500;MQ=59.90;MQRankSum=0.00;QD=27.78;ReadPosRankSum=0.524;SOR=0.780	GT:AD:DP:GQ:PGT:PID:PL:PS	0|1:14,33:47:99:0|1:1356290_T_G:1351,0,486:1356290	0|1:16,33:49:99:0|1:1356290_T_G:1277,0,573:1356290	0|1:10,29:39:99:0|1:1356290_T_G:1184,0,324:1356290	0|1:17,36:53:99:0|1:1356290_T_G:1460,0,605:1356290	0|1:19,33:52:99:0|1:1356290_T_G:1319,0,698:1356290	0|1:9,30:39:99:0|1:1356290_T_G:1219,0,253:1356290	0|1:21,39:60:99:0|1:1356290_T_G:1575,0,711:1356290	0|1:13,25:38:99:0|1:1356290_T_G:985,0,471:1356290	0|1:15,35:50:99:0|1:1356290_T_G:1399,0,521:1356290	0|1:10,29:39:99:0|1:1356290_T_G:1178,0,333:1356290
scaffold_7	1356292	.	T	C	12947	PASS	AC=10;AF=0.500;AN=20;BaseQRankSum=-6.640e-01;DP=462;ExcessHet=25.5733;FS=0.566;InbreedingCoeff=-1.0000;MLEAC=10;MLEAF=0.500;MQ=59.90;MQRankSum=0.00;QD=28.08;ReadPosRankSum=0.620;SOR=0.788	GT:AD:DP:GQ:PGT:PID:PL:PS	0|1:14,34:48:99:0|1:1356290_T_G:1351,0,486:1356290	0|1:16,32:48:99:0|1:1356290_T_G:1277,0,573:1356290	0|1:9,29:38:99:0|1:1356290_T_G:1184,0,324:1356290	0|1:17,36:53:99:0|1:1356290_T_G:1460,0,605:1356290	0|1:19,32:51:99:0|1:1356290_T_G:1319,0,698:1356290	0|1:9,29:38:99:0|1:1356290_T_G:1219,0,253:1356290	0|1:21,39:60:99:0|1:1356290_T_G:1575,0,711:1356290	0|1:13,25:38:99:0|1:1356290_T_G:985,0,471:1356290	0|1:14,35:49:99:0|1:1356290_T_G:1399,0,521:1356290	0|1:10,28:38:99:0|1:1356290_T_G:1178,0,333:1356290
scaffold_7	1357161	.	A	C	10163	PASS	AC=10;AF=0.500;AN=20;BaseQRankSum=0.639;DP=429;ExcessHet=25.5733;FS=6.234;InbreedingCoeff=-1.0000;MLEAC=10;MLEAF=0.500;MQ=59.99;MQRankSum=0.00;QD=23.86;ReadPosRankSum=-6.280e-01;SOR=0.722	GT:AD:DP:GQ:PL	0/1:21,42:63:99:1589,0,674	0/1:13,21:34:99:757,0,431	0/1:11,28:39:99:1059,0,297	0/1:14,27:41:99:987,0,411	0/1:9,28:37:99:1010,0,262	0/1:9,23:32:99:842,0,239	0/1:20,28:48:99:966,0,658	0/1:20,43:63:99:1554,0,659	0/1:16,19:35:99:726,0,483	0/1:15,19:34:99:673,0,424
scaffold_7	1357996	.	G	T	10191	PASS	AC=10;AF=0.500;AN=20;BaseQRankSum=-1.307e+00;DP=429;ExcessHet=25.5733;FS=0.000;InbreedingCoeff=-1.0000;MLEAC=10;MLEAF=0.500;MQ=59.87;MQRankSum=0.00;QD=23.92;ReadPosRankSum=0.526;SOR=0.710	GT:AD:DP:GQ:PL	0/1:27,41:68:99:1560,0,894	0/1:17,27:44:99:1009,0,611	0/1:8,27:35:99:1019,0,246	0/1:15,22:37:99:841,0,564	0/1:15,45:60:99:1603,0,491	0/1:11,20:31:99:706,0,389	0/1:21,28:49:99:885,0,654	0/1:8,23:31:99:890,0,225	0/1:13,23:36:99:830,0,432	0/1:11,24:35:99:848,0,390
scaffold_7	1363957	.	C	T	5447.01	PASS	AC=10;AF=0.500;AN=20;BaseQRankSum=0.427;DP=332;ExcessHet=25.5733;FS=2.401;InbreedingCoeff=-1.0000;MLEAC=10;MLEAF=0.500;MQ=58.95;MQRankSum=1.06;QD=17.08;ReadPosRankSum=0.462;SOR=0.845	GT:AD:DP:GQ:PGT:PID:PL:PS	0/1:8,17:25:99:.:.:649,0,260:.	0|1:15,17:32:99:0|1:1363957_C_T:591,0,498:1363957	0|1:16,14:30:99:0|1:1363957_C_T:527,0,549:1363957	0/1:17,18:35:99:.:.:613,0,572:.	0|1:24,20:44:99:0|1:1363957_C_T:669,0,872:1363957	0|1:15,10:25:99:0|1:1363957_C_T:375,0,521:1363957	0/1:17,17:34:99:.:.:644,0,641:.	0/1:18,12:30:99:.:.:360,0,659:.	0|1:20,18:38:99:0|1:1363957_C_T:611,0,672:1363957	0/1:14,12:26:99:.:.:408,0,508:.
scaffold_7	1364853	.	T	G	7286.01	PASS	AC=10;AF=0.500;AN=20;BaseQRankSum=0.957;DP=452;ExcessHet=25.5733;FS=8.213;InbreedingCoeff=-1.0000;MLEAC=10;MLEAF=0.500;MQ=50.88;MQRankSum=0.095;QD=16.12;ReadPosRankSum=-5.030e-01;SOR=0.621	GT:AD:DP:GQ:PGT:PID:PL:PS	0|1:30,21:51:99:0|1:1364853_T_G:791,0,1196:1364853	0|1:20,23:43:99:0|1:1364853_T_G:906,0,771:1364853	0|1:25,7:32:99:0|1:1364853_T_G:216,0,1061:1364853	0|1:33,16:49:99:0|1:1364853_T_G:563,0,1338:1364853	0|1:29,25:54:99:0|1:1364853_T_G:959,0,1181:1364853	0|1:22,14:36:99:0|1:1364853_T_G:522,0,882:1364853	0|1:27,15:42:99:0|1:1364853_T_G:547,0,1089:1364853	0|1:25,26:51:99:0|1:1364853_T_G:1055,0,1010:1364853	0|1:24,22:46:99:0|1:1364853_T_G:852,0,942:1364853	0|1:26,22:48:99:0|1:1364853_T_G:875,0,1064:1364853
scaffold_7	1364854	.	T	A	7283.01	PASS	AC=10;AF=0.500;AN=20;BaseQRankSum=1.06;DP=453;ExcessHet=25.5733;FS=8.213;InbreedingCoeff=-1.0000;MLEAC=10;MLEAF=0.500;MQ=50.79;MQRankSum=0.095;QD=16.08;ReadPosRankSum=-2.030e-01;SOR=0.626	GT:AD:DP:GQ:PGT:PID:PL:PS	0|1:29,21:50:99:0|1:1364853_T_G:791,0,1196:1364853	0|1:20,23:43:99:0|1:1364853_T_G:906,0,771:1364853	0|1:25,7:32:99:0|1:1364853_T_G:216,0,1061:1364853	0|1:33,15:48:99:0|1:1364853_T_G:560,0,1370:1364853	0|1:30,25:55:99:0|1:1364853_T_G:959,0,1181:1364853	0|1:22,14:36:99:0|1:1364853_T_G:522,0,882:1364853	0|1:27,15:42:99:0|1:1364853_T_G:547,0,1089:1364853	0|1:25,27:52:99:0|1:1364853_T_G:1055,0,1000:1364853	0|1:24,22:46:99:0|1:1364853_T_G:852,0,942:1364853	0|1:27,22:49:99:0|1:1364853_T_G:875,0,1064:1364853
scaffold_7	1365034	.	A	G	7510.01	PASS	AC=10;AF=0.500;AN=20;BaseQRankSum=0.204;DP=482;ExcessHet=25.5733;FS=4.020;InbreedingCoeff=-1.0000;MLEAC=10;MLEAF=0.500;MQ=53.14;MQRankSum=-1.093e+00;QD=15.74;ReadPosRankSum=0.243;SOR=0.781	GT:AD:DP:GQ:PL	0/1:35,25:60:99:798,0,1285	0/1:22,23:45:99:760,0,832	0/1:19,12:31:99:362,0,700	0/1:27,21:48:99:652,0,939	0/1:38,21:59:99:742,0,1410	0/1:24,28:52:99:1025,0,813	0/1:25,19:44:99:649,0,928	0/1:25,20:45:99:666,0,882	0/1:16,28:44:99:1107,0,553	0/1:28,21:49:99:749,0,959
scaffold_7	1369010	.	C	T	6245.01	PASS	AC=10;AF=0.500;AN=20;BaseQRankSum=0.118;DP=331;ExcessHet=25.5733;FS=8.186;InbreedingCoeff=-1.0000;MLEAC=10;MLEAF=0.500;MQ=55.22;MQRankSum=-1.160e-01;QD=18.92;ReadPosRankSum=0.481;SOR=0.986	GT:AD:DP:GQ:PL	0/1:16,27:43:99:939,0,567	0/1:20,15:35:99:461,0,726	0/1:16,6:22:99:160,0,546	0/1:17,15:32:99:561,0,569	0/1:21,19:40:99:717,0,698	0/1:16,16:32:99:525,0,589	0/1:13,18:31:99:629,0,423	0/1:10,18:28:99:692,0,340	0/1:12,24:36:99:864,0,422	0/1:12,19:31:99:697,0,443
scaffold_7	1370197	.	G	A	5845.01	PASS	AC=10;AF=0.500;AN=20;BaseQRankSum=-2.650e-01;DP=347;ExcessHet=25.5733;FS=1.759;InbreedingCoeff=-1.0000;MLEAC=10;MLEAF=0.500;MQ=59.98;MQRankSum=0.00;QD=16.89;ReadPosRankSum=0.761;SOR=0.696	GT:AD:DP:GQ:PL	0/1:25,32:57:99:989,0,902	0/1:17,13:30:99:354,0,581	0/1:15,15:30:99:482,0,524	0/1:22,16:38:99:545,0,732	0/1:15,17:32:99:639,0,517	0/1:13,18:31:99:632,0,451	0/1:23,19:42:99:585,0,757	0/1:7,15:22:99:468,0,249	0/1:14,12:26:99:411,0,482	0/1:16,22:38:99:740,0,429
scaffold_7	1370461	.	T	C	4801.01	PASS	AC=10;AF=0.500;AN=20;BaseQRankSum=0.390;DP=283;ExcessHet=25.5733;FS=0.000;InbreedingCoeff=-1.0000;MLEAC=10;MLEAF=0.500;MQ=58.76;MQRankSum=-1.314e+00;QD=17.15;ReadPosRankSum=-7.100e-02;SOR=0.697	GT:AD:DP:GQ:PL	0/1:19,20:39:99:643,0,682	0/1:13,15:28:99:482,0,445	0/1:16,12:28:99:449,0,507	0/1:13,13:26:99:486,0,411	0/1:17,16:33:99:543,0,611	0/1:17,13:30:99:472,0,605	0/1:13,15:28:99:534,0,460	0/1:9,12:21:99:415,0,295	0/1:16,10:26:99:359,0,533	0/1:10,11:21:99:418,0,345
scaffold_7	1374153	.	T	C	11321	PASS	AC=10;AF=0.500;AN=20;BaseQRankSum=-5.110e-01;DP=435;ExcessHet=25.5733;FS=3.398;InbreedingCoeff=-1.0000;MLEAC=10;MLEAF=0.500;MQ=60.00;MQRankSum=0.00;QD=26.09;ReadPosRankSum=-1.420e-01;SOR=0.756	GT:AD:DP:GQ:PL	0/1:16,45:61:99:1866,0,438	0/1:24,27:51:99:1042,0,805	0/1:9,27:36:99:1046,0,293	0/1:12,28:40:99:1129,0,365	0/1:16,26:42:99:1059,0,547	0/1:14,17:31:99:648,0,494	0/1:21,34:55:99:1365,0,689	0/1:12,33:45:99:1211,0,358	0/1:5,22:27:99:851,0,141	0/1:18,28:46:99:1104,0,619
scaffold_7	1377990	.	A	G	15463	PASS	AC=10;AF=0.500;AN=20;BaseQRankSum=-1.000e-01;DP=591;ExcessHet=25.5733;FS=1.259;InbreedingCoeff=-1.0000;MLEAC=10;MLEAF=0.500;MQ=59.39;MQRankSum=-5.030e-01;QD=27.71;ReadPosRankSum=-3.110e-01;SOR=0.707	GT:AD:DP:GQ:PL	0/1:22,42:64:99:1542,0,753	0/1:14,45:59:99:1737,0,399	0/1:10,32:42:99:1177,0,257	0/1:15,53:68:99:1999,0,400	0/1:21,49:70:99:1845,0,665	0/1:14,44:58:99:1653,0,435	0/1:15,45:60:99:1796,0,483	0/1:11,38:49:99:1481,0,301	0/1:12,34:46:99:1214,0,332	0/1:11,31:42:99:1019,0,291
scaffold_7	1378813	.	G	A	10931	PASS	AC=10;AF=0.500;AN=20;BaseQRankSum=-6.530e-01;DP=614;ExcessHet=25.5733;FS=0.000;InbreedingCoeff=-1.0000;MLEAC=10;MLEAF=0.500;MQ=59.98;MQRankSum=0.00;QD=17.98;ReadPosRankSum=0.814;SOR=0.706	GT:AD:DP:GQ:PL	0/1:36,57:93:99:1976,0,1245	0/1:45,31:76:99:936,0,1531	0/1:26,21:47:99:719,0,919	0/1:31,36:67:99:1230,0,1018	0/1:32,40:72:99:1368,0,1003	0/1:23,32:55:99:1103,0,736	0/1:28,27:55:99:865,0,919	0/1:22,23:45:99:824,0,779	0/1:20,24:44:99:918,0,756	0/1:25,29:54:99:992,0,917
scaffold_7	1379788	.	C	T	10171	PASS	AC=10;AF=0.500;AN=20;BaseQRankSum=-7.940e-01;DP=451;ExcessHet=25.5733;FS=2.545;InbreedingCoeff=-1.0000;MLEAC=10;MLEAF=0.500;MQ=59.46;MQRankSum=1.99;QD=22.70;ReadPosRankSum=-1.330e-01;SOR=0.531	GT:AD:DP:GQ:PGT:PID:PL:PS	0|1:16,38:54:99:1|0:1379766_T_C:1316,0,550:1379766	0/1:17,21:38:99:.:.:747,0,551:.	0/1:19,17:36:99:.:.:605,0,611:.	0/1:23,25:48:99:.:.:951,0,798:.	0|1:18,34:52:99:1|0:1379766_T_C:1129,0,627:1379766	0/1:13,21:34:99:.:.:798,0,510:.	0/1:14,36:50:99:.:.:1429,0,475:.	0/1:19,30:49:99:.:.:1053,0,664:.	0/1:19,32:51:99:.:.:1211,0,648:.	0/1:11,25:36:99:.:.:932,0,377:.
scaffold_7	1383395	.	A	G	4999.01	PASS	AC=10;AF=0.500;AN=20;BaseQRankSum=0.383;DP=294;ExcessHet=25.5733;FS=3.863;InbreedingCoeff=-1.0000;MLEAC=10;MLEAF=0.500;MQ=60.00;MQRankSum=0.00;QD=17.12;ReadPosRankSum=0.653;SOR=0.501	GT:AD:DP:GQ:PL	0/1:23,23:46:99:810,0,785	0/1:13,11:24:99:420,0,439	0/1:12,11:23:99:385,0,461	0/1:21,12:33:99:303,0,749	0/1:12,11:23:99:389,0,399	0/1:15,18:33:99:662,0,510	0/1:10,17:27:99:594,0,318	0/1:12,10:22:99:305,0,453	0/1:17,19:36:99:722,0,592	0/1:12,13:25:99:409,0,369
scaffold_7	1384559	.	C	A	4920.01	PASS	AC=10;AF=0.500;AN=20;BaseQRankSum=-4.490e-01;DP=309;ExcessHet=25.5733;FS=3.071;InbreedingCoeff=-1.0000;MLEAC=10;MLEAF=0.500;MQ=60.00;MQRankSum=0.00;QD=15.97;ReadPosRankSum=0.567;SOR=0.592	GT:AD:DP:GQ:PL	0/1:32,14:46:99:389,0,1260	0/1:15,17:32:99:621,0,512	0/1:15,10:25:99:343,0,541	0/1:21,14:35:99:444,0,745	0/1:16,14:30:99:526,0,626	0/1:10,14:24:99:530,0,378	0/1:20,18:38:99:634,0,683	0/1:10,14:24:99:496,0,329	0/1:18,13:31:99:428,0,696	0/1:9,14:23:99:509,0,324
scaffold_7	1385054	.	C	T	4965.01	PASS	AC=10;AF=0.500;AN=20;BaseQRankSum=0.054;DP=309;ExcessHet=25.5733;FS=6.026;InbreedingCoeff=-1.0000;MLEAC=10;MLEAF=0.500;MQ=60.00;MQRankSum=0.00;QD=16.17;ReadPosRankSum=0.633;SOR=0.458	GT:AD:DP:GQ:PGT:PID:PL:PS	0/1:23,18:41:99:.:.:474,0,798:.	0|1:16,19:35:99:1|0:1385041_A_G:617,0,479:1385041	0/1:10,10:20:99:.:.:352,0,352:.	0/1:20,18:38:99:.:.:565,0,597:.	0/1:13,19:32:99:.:.:601,0,458:.	0/1:15,13:28:99:.:.:374,0,550:.	0/1:15,20:35:99:.:.:574,0,508:.	0/1:10,16:26:99:.:.:549,0,317:.	0/1:15,17:32:99:.:.:528,0,547:.	0/1:11,9:20:99:.:.:331,0,311:.
scaffold_7	1385348	.	G	A	5013.01	PASS	AC=10;AF=0.500;AN=20;BaseQRankSum=-3.640e-01;DP=328;ExcessHet=25.5733;FS=2.361;InbreedingCoeff=-1.0000;MLEAC=10;MLEAF=0.500;MQ=60.00;MQRankSum=0.00;QD=15.33;ReadPosRankSum=0.00;SOR=0.603	GT:AD:DP:GQ:PL	0/1:21,16:37:99:554,0,721	0/1:19,11:30:99:288,0,725	0/1:17,14:31:99:489,0,637	0/1:18,14:32:99:514,0,588	0/1:13,21:34:99:758,0,465	0/1:15,11:26:99:376,0,541	0/1:21,18:39:99:617,0,634	0/1:9,12:21:99:432,0,330	0/1:28,13:41:99:399,0,950	0/1:17,19:36:99:586,0,595
scaffold_7	1385690	.	G	A	5707.01	PASS	AC=10;AF=0.500;AN=20;BaseQRankSum=0.398;DP=343;ExcessHet=25.5733;FS=2.321;InbreedingCoeff=-1.0000;MLEAC=10;MLEAF=0.500;MQ=60.00;MQRankSum=0.00;QD=16.74;ReadPosRankSum=0.613;SOR=0.826	GT:AD:DP:GQ:PL	0/1:20,20:40:99:728,0,730	0/1:16,19:35:99:733,0,544	0/1:11,19:30:99:658,0,337	0/1:15,16:31:99:576,0,488	0/1:21,20:41:99:690,0,729	0/1:15,9:24:99:291,0,584	0/1:20,8:28:99:266,0,781	0/1:15,19:34:99:674,0,492	0/1:26,23:49:99:724,0,976	0/1:18,11:29:99:367,0,588
scaffold_7	1385914	.	A	T	5315.01	PASS	AC=10;AF=0.500;AN=20;BaseQRankSum=-4.500e-01;DP=335;ExcessHet=25.5733;FS=0.826;InbreedingCoeff=-1.0000;MLEAC=10;MLEAF=0.500;MQ=60.00;MQRankSum=0.00;QD=15.96;ReadPosRankSum=0.297;SOR=0.641	GT:AD:DP:GQ:PL	0/1:20,21:41:99:706,0,732	0/1:24,17:41:99:569,0,889	0/1:10,12:22:99:459,0,377	0/1:14,14:28:99:461,0,526	0/1:25,20:45:99:641,0,899	0/1:16,17:33:99:604,0,555	0/1:11,20:31:99:674,0,374	0/1:23,13:36:99:452,0,750	0/1:16,13:29:99:374,0,556	0/1:14,13:27:99:375,0,466
scaffold_7	1386048	.	G	A	5321.01	PASS	AC=10;AF=0.500;AN=20;BaseQRankSum=0.825;DP=314;ExcessHet=25.5733;FS=0.412;InbreedingCoeff=-1.0000;MLEAC=10;MLEAF=0.500;MQ=60.00;MQRankSum=0.00;QD=17.11;ReadPosRankSum=-5.350e-01;SOR=0.733	GT:AD:DP:GQ:PL	0/1:17,22:39:99:782,0,560	0/1:20,13:33:99:378,0,672	0/1:13,16:29:99:542,0,461	0/1:22,16:38:99:539,0,691	0/1:17,15:32:99:566,0,569	0/1:9,15:24:99:563,0,292	0/1:9,22:31:99:747,0,228	0/1:11,13:24:99:487,0,337	0/1:16,15:31:99:531,0,535	0/1:22,8:30:99:186,0,769
scaffold_7	1386586	.	C	T	5211.01	PASS	AC=10;AF=0.500;AN=20;BaseQRankSum=-1.150e+00;DP=307;ExcessHet=25.5733;FS=1.356;InbreedingCoeff=-1.0000;MLEAC=10;MLEAF=0.500;MQ=60.00;MQRankSum=0.00;QD=17.09;ReadPosRankSum=0.00;SOR=0.777	GT:AD:DP:GQ:PL	0/1:21,24:45:99:866,0,747	0/1:18,19:37:99:612,0,642	0/1:9,13:22:99:441,0,298	0/1:16,13:29:99:397,0,600	0/1:17,13:30:99:405,0,578	0/1:12,14:26:99:458,0,418	0/1:21,20:41:99:683,0,721	0/1:13,19:32:99:615,0,461	0/1:10,12:22:99:417,0,350	0/1:9,12:21:99:317,0,339
scaffold_7	1417433	.	G	A	4687.01	PASS	AC=10;AF=0.500;AN=20;BaseQRankSum=0.379;DP=292;ExcessHet=25.5733;FS=6.221;InbreedingCoeff=-1.0000;MLEAC=10;MLEAF=0.500;MQ=59.86;MQRankSum=-9.380e-01;QD=16.22;ReadPosRankSum=0.025;SOR=1.016	GT:AD:DP:GQ:PL	0/1:15,15:30:99:541,0,570	0/1:16,16:32:99:540,0,555	0/1:13,9:22:99:301,0,444	0/1:12,10:22:99:364,0,433	0/1:18,14:32:99:411,0,656	0/1:16,11:27:99:410,0,624	0/1:21,19:40:99:540,0,706	0/1:17,10:27:99:360,0,669	0/1:14,18:32:99:673,0,483	0/1:11,14:25:99:547,0,394
scaffold_7	1418201	.	A	G	4975.01	PASS	AC=10;AF=0.500;AN=20;BaseQRankSum=0.429;DP=290;ExcessHet=25.5733;FS=2.564;InbreedingCoeff=-1.0000;MLEAC=10;MLEAF=0.500;MQ=59.95;MQRankSum=0.00;QD=17.46;ReadPosRankSum=-2.900e-02;SOR=0.686	GT:AD:DP:GQ:PL	0/1:16,20:36:99:668,0,580	0/1:12,16:28:99:616,0,424	0/1:17,18:35:99:560,0,575	0/1:11,11:22:99:395,0,344	0/1:16,18:34:99:596,0,546	0/1:11,13:24:99:458,0,373	0/1:19,14:33:99:498,0,653	0/1:11,17:28:99:524,0,330	0/1:13,9:22:99:296,0,441	0/1:12,11:23:99:364,0,414
scaffold_7	1420638	.	C	T	5061.01	PASS	AC=10;AF=0.500;AN=20;BaseQRankSum=-1.147e+00;DP=315;ExcessHet=25.5733;FS=2.433;InbreedingCoeff=-1.0000;MLEAC=10;MLEAF=0.500;MQ=59.35;MQRankSum=-3.630e-01;QD=16.22;ReadPosRankSum=-3.610e-01;SOR=0.580	GT:AD:DP:GQ:PL	0/1:17,22:39:99:796,0,520	0/1:15,10:25:99:362,0,547	0/1:10,10:20:99:334,0,372	0/1:19,19:38:99:642,0,737	0/1:12,21:33:99:712,0,379	0/1:13,12:25:99:400,0,503	0/1:23,18:41:99:484,0,752	0/1:16,10:26:99:309,0,598	0/1:15,11:26:99:348,0,550	0/1:19,20:39:99:674,0,666
scaffold_7	1443489	.	G	C	4407.01	PASS	AC=10;AF=0.500;AN=20;BaseQRankSum=-2.480e-01;DP=255;ExcessHet=25.5733;FS=2.094;InbreedingCoeff=-1.0000;MLEAC=10;MLEAF=0.500;MQ=59.96;MQRankSum=0.00;QD=17.35;ReadPosRankSum=0.092;SOR=0.575	GT:AD:DP:GQ:PL	0/1:19,15:34:99:551,0,736	0/1:13,11:24:99:408,0,466	0/1:7,13:20:99:473,0,217	0/1:13,11:24:99:383,0,425	0/1:14,14:28:99:483,0,466	0/1:10,12:22:99:374,0,361	0/1:14,14:28:99:444,0,486	0/1:14,9:23:99:286,0,546	0/1:13,16:29:99:571,0,465	0/1:9,13:22:99:434,0,339
scaffold_7	1451381	.	C	G	5861.01	PASS	AC=10;AF=0.500;AN=20;BaseQRankSum=0.897;DP=290;ExcessHet=25.5733;FS=6.262;InbreedingCoeff=-1.0000;MLEAC=10;MLEAF=0.500;MQ=60.00;MQRankSum=0.00;QD=20.35;ReadPosRankSum=0.684;SOR=0.567	GT:AD:DP:GQ:PL	0/1:11,21:32:99:803,0,367	0/1:14,14:28:99:492,0,502	0/1:7,16:23:99:638,0,227	0/1:13,19:32:99:682,0,470	0/1:13,12:25:99:456,0,459	0/1:9,11:20:99:399,0,332	0/1:18,20:38:99:716,0,587	0/1:11,20:31:99:737,0,359	0/1:16,10:26:99:364,0,602	0/1:17,16:33:99:574,0,570
scaffold_8	23082	.	T	A	726.39	PASS	AC=1;AF=0.050;AN=20;BaseQRankSum=0.779;DP=310;ExcessHet=3.0103;FS=7.339;InbreedingCoeff=-0.0526;MLEAC=1;MLEAF=0.050;MQ=60.00;MQRankSum=0.00;QD=19.63;ReadPosRankSum=-5.520e-01;SOR=0.663	GT:AD:DP:GQ:PL	0/0:43,0:43:99:0,105,1595	0/0:27,0:27:72:0,72,1080	0/0:28,0:28:67:0,67,1025	0/0:22,0:22:63:0,63,945	0/0:42,0:42:99:0,102,1612	0/0:21,0:21:60:0,60,900	0/0:32,0:32:93:0,93,1295	0/0:27,0:27:65:0,65,1107	0/0:31,0:31:81:0,81,1215	0/1:16,21:37:99:738,0,488
scaffold_8	67428	.	C	T	4551.01	PASS	AC=10;AF=0.500;AN=20;BaseQRankSum=-8.300e-02;DP=295;ExcessHet=25.5733;FS=0.000;InbreedingCoeff=-1.0000;MLEAC=10;MLEAF=0.500;MQ=39.63;MQRankSum=2.39;QD=15.43;ReadPosRankSum=0.00;SOR=1.259	GT:AD:DP:GQ:PL	0/1:17,15:32:99:557,0,621	0/1:10,14:24:99:541,0,365	0/1:13,12:25:99:408,0,481	0/1:13,13:26:99:448,0,487	0/1:18,15:33:99:486,0,676	0/1:17,6:23:99:200,0,679	0/1:27,12:39:99:379,0,1091	0/1:12,14:26:99:537,0,429	0/1:21,20:41:99:713,0,736	0/1:17,9:26:99:282,0,665
scaffold_8	81842	.	G	T	5098.01	PASS	AC=10;AF=0.500;AN=20;BaseQRankSum=1.12;DP=300;ExcessHet=25.5733;FS=0.877;InbreedingCoeff=-1.0000;MLEAC=10;MLEAF=0.500;MQ=60.00;MQRankSum=0.00;QD=16.99;ReadPosRankSum=0.707;SOR=0.626	GT:AD:DP:GQ:PL	0/1:27,14:41:99:438,0,996	0/1:16,15:31:99:541,0,534	0/1:12,11:23:99:328,0,453	0/1:15,16:31:99:627,0,431	0/1:19,12:31:99:427,0,715	0/1:15,14:29:99:518,0,490	0/1:14,16:30:99:586,0,435	0/1:12,14:26:99:542,0,429	0/1:9,15:24:99:534,0,297	0/1:17,17:34:99:557,0,470
scaffold_8	83086	.	C	T	5176.01	PASS	AC=10;AF=0.500;AN=20;BaseQRankSum=0.398;DP=323;ExcessHet=25.5733;FS=0.843;InbreedingCoeff=-1.0000;MLEAC=10;MLEAF=0.500;MQ=60.00;MQRankSum=0.00;QD=16.18;ReadPosRankSum=0.357;SOR=0.750	GT:AD:DP:GQ:PL	0/1:25,16:41:99:584,0,932	0/1:12,16:28:99:528,0,403	0/1:7,13:20:99:512,0,245	0/1:16,14:30:99:487,0,566	0/1:22,14:36:99:451,0,818	0/1:15,16:31:99:515,0,503	0/1:26,19:45:99:599,0,970	0/1:11,20:31:99:587,0,393	0/1:14,11:25:99:338,0,448	0/1:17,16:33:99:575,0,563
scaffold_8	87252	.	A	G	5065.01	PASS	AC=10;AF=0.500;AN=20;BaseQRankSum=0.037;DP=314;ExcessHet=25.5733;FS=7.617;InbreedingCoeff=-1.0000;MLEAC=10;MLEAF=0.500;MQ=60.00;MQRankSum=0.00;QD=16.18;ReadPosRankSum=-2.600e-02;SOR=0.499	GT:AD:DP:GQ:PL	0/1:28,16:44:99:536,0,975	0/1:19,19:38:99:640,0,730	0/1:16,10:26:99:313,0,584	0/1:17,21:38:99:676,0,631	0/1:13,19:32:99:679,0,442	0/1:11,11:22:99:408,0,398	0/1:12,10:22:99:372,0,447	0/1:17,14:31:99:465,0,549	0/1:13,9:22:99:336,0,472	0/1:20,18:38:99:640,0,693
scaffold_8	94389	.	T	C	5522.01	PASS	AC=10;AF=0.500;AN=20;BaseQRankSum=0.320;DP=294;ExcessHet=25.5733;FS=6.208;InbreedingCoeff=-1.0000;MLEAC=10;MLEAF=0.500;MQ=60.00;MQRankSum=0.00;QD=19.04;ReadPosRankSum=0.324;SOR=0.598	GT:AD:DP:GQ:PL	0/1:17,22:39:99:730,0,539	0/1:13,22:35:99:878,0,456	0/1:14,9:23:99:260,0,539	0/1:9,16:25:99:555,0,263	0/1:19,16:35:99:515,0,677	0/1:15,15:30:99:543,0,500	0/1:8,13:21:99:473,0,242	0/1:17,20:37:99:680,0,616	0/1:10,11:21:99:421,0,296	0/1:10,14:24:99:467,0,326
scaffold_8	105060	.	C	T	4529.01	PASS	AC=10;AF=0.500;AN=20;BaseQRankSum=-5.080e-01;DP=285;ExcessHet=25.5733;FS=3.236;InbreedingCoeff=-1.0000;MLEAC=10;MLEAF=0.500;MQ=59.97;MQRankSum=0.00;QD=16.00;ReadPosRankSum=1.22;SOR=0.894	GT:AD:DP:GQ:PL	0/1:18,17:35:99:559,0,612	0/1:14,18:32:99:614,0,478	0/1:9,12:21:99:427,0,328	0/1:10,17:27:99:603,0,331	0/1:15,11:26:99:318,0,463	0/1:21,13:34:99:455,0,815	0/1:14,20:34:99:694,0,478	0/1:14,7:21:99:172,0,447	0/1:16,11:27:99:323,0,558	0/1:11,15:26:99:364,0,399
scaffold_8	203836	.	T	A	1969.53	PASS	AC=4;AF=0.200;AN=20;BaseQRankSum=-7.760e-01;DP=272;ExcessHet=4.5998;FS=0.715;InbreedingCoeff=-0.2500;MLEAC=4;MLEAF=0.200;MQ=59.87;MQRankSum=0.00;QD=18.07;ReadPosRankSum=0.126;SOR=0.655	GT:AD:DP:GQ:PL	0/1:11,15:26:99:536,0,405	0/1:14,17:31:99:594,0,439	0/1:14,9:23:99:277,0,531	0/0:38,0:38:68:0,68,1347	0/0:28,0:28:70:0,70,1067	0/0:20,0:20:54:0,54,810	0/1:11,18:29:99:583,0,400	0/0:24,0:24:72:0,72,917	0/0:30,0:30:81:0,81,1215	0/0:23,0:23:60:0,60,900
scaffold_8	208466	.	G	A	6099.01	PASS	AC=10;AF=0.500;AN=20;BaseQRankSum=-8.710e-01;DP=369;ExcessHet=25.5733;FS=0.385;InbreedingCoeff=-1.0000;MLEAC=10;MLEAF=0.500;MQ=50.89;MQRankSum=1.68;QD=17.23;ReadPosRankSum=1.22;SOR=0.656	GT:AD:DP:GQ:PL	0/1:21,23:44:99:869,0,724	0/1:22,20:42:99:739,0,812	0/1:21,14:35:99:493,0,741	0/1:25,16:41:99:550,0,915	0/1:13,12:25:99:415,0,495	0/1:17,12:29:99:418,0,600	0/1:16,24:40:99:841,0,601	0/1:12,15:27:99:564,0,409	0/1:22,13:35:99:438,0,781	0/1:16,20:36:99:772,0,538
scaffold_8	309018	.	C	T	416.39	PASS	AC=1;AF=0.050;AN=20;BaseQRankSum=-1.958e+00;DP=283;ExcessHet=3.0103;FS=0.000;InbreedingCoeff=-0.0526;MLEAC=1;MLEAF=0.050;MQ=60.00;MQRankSum=0.00;QD=15.42;ReadPosRankSum=-7.280e-01;SOR=0.602	GT:AD:DP:GQ:PL	0/0:40,0:40:99:0,104,1562	0/0:21,0:21:60:0,60,886	0/0:21,0:21:60:0,60,869	0/0:24,0:24:63:0,63,945	0/0:28,0:28:75:0,75,1125	0/0:32,0:32:93:0,93,1395	0/0:32,0:32:90:0,90,1350	0/0:22,0:22:63:0,63,945	0/0:36,0:36:99:0,102,1530	0/1:14,13:27:99:428,0,543
scaffold_8	334226	.	T	A	5438.01	PASS	AC=10;AF=0.500;AN=20;BaseQRankSum=-9.700e-02;DP=300;ExcessHet=25.5733;FS=1.387;InbreedingCoeff=-1.0000;MLEAC=10;MLEAF=0.500;MQ=60.00;MQRankSum=0.00;QD=18.25;ReadPosRankSum=0.203;SOR=0.593	GT:AD:DP:GQ:PL	0/1:16,23:39:99:828,0,579	0/1:16,14:30:99:475,0,532	0/1:10,10:20:99:311,0,382	0/1:10,23:33:99:789,0,318	0/1:18,16:34:99:543,0,644	0/1:13,9:22:99:294,0,464	0/1:14,19:33:99:609,0,524	0/1:11,17:28:99:508,0,395	0/1:20,13:33:99:448,0,634	0/1:9,17:26:99:633,0,300
scaffold_8	410785	.	G	T	4118.01	PASS	AC=10;AF=0.500;AN=20;BaseQRankSum=0.057;DP=265;ExcessHet=25.5733;FS=1.482;InbreedingCoeff=-1.0000;MLEAC=10;MLEAF=0.500;MQ=60.00;MQRankSum=0.00;QD=15.54;ReadPosRankSum=-6.600e-02;SOR=0.592	GT:AD:DP:GQ:PL	0/1:18,17:35:99:616,0,673	0/1:11,12:23:99:423,0,359	0/1:14,8:22:99:286,0,557	0/1:17,12:29:99:402,0,613	0/1:13,18:31:99:625,0,427	0/1:9,11:20:99:408,0,266	0/1:17,18:35:99:642,0,576	0/1:15,8:23:99:270,0,563	0/1:20,5:25:99:117,0,706	0/1:12,10:22:99:329,0,392
scaffold_8	413448	.	C	T	5030.01	PASS	AC=10;AF=0.500;AN=20;BaseQRankSum=-5.210e-01;DP=277;ExcessHet=25.5733;FS=1.433;InbreedingCoeff=-1.0000;MLEAC=10;MLEAF=0.500;MQ=60.00;MQRankSum=0.00;QD=18.16;ReadPosRankSum=0.286;SOR=0.796	GT:AD:DP:GQ:PL	0/1:15,19:34:99:681,0,513	0/1:14,14:28:99:512,0,536	0/1:11,10:21:99:380,0,412	0/1:19,13:32:99:441,0,752	0/1:13,16:29:99:606,0,472	0/1:15,11:26:99:346,0,587	0/1:11,12:23:99:456,0,356	0/1:16,12:28:99:413,0,597	0/1:12,17:29:99:625,0,445	0/1:11,16:27:99:570,0,330
scaffold_8	425883	.	G	A	4934.01	PASS	AC=10;AF=0.500;AN=20;BaseQRankSum=-9.160e-01;DP=289;ExcessHet=25.5733;FS=0.430;InbreedingCoeff=-1.0000;MLEAC=10;MLEAF=0.500;MQ=60.00;MQRankSum=0.00;QD=17.19;ReadPosRankSum=0.452;SOR=0.641	GT:AD:DP:GQ:PL	0/1:13,21:34:99:672,0,402	0/1:18,15:33:99:450,0,704	0/1:16,11:27:99:402,0,552	0/1:12,8:20:99:216,0,442	0/1:19,17:36:99:615,0,665	0/1:15,14:29:99:510,0,533	0/1:12,18:30:99:546,0,437	0/1:11,13:24:99:428,0,342	0/1:14,18:32:99:625,0,528	0/1:6,16:22:99:470,0,193
scaffold_8	439493	.	G	A	4805.01	PASS	AC=10;AF=0.500;AN=20;BaseQRankSum=-1.920e-01;DP=270;ExcessHet=25.5733;FS=1.472;InbreedingCoeff=-1.0000;MLEAC=10;MLEAF=0.500;MQ=60.00;MQRankSum=0.00;QD=18.06;ReadPosRankSum=-2.590e-01;SOR=0.806	GT:AD:DP:GQ:PL	0/1:7,20:27:99:676,0,158	0/1:9,16:25:99:556,0,289	0/1:10,10:20:99:387,0,375	0/1:17,11:28:99:327,0,628	0/1:15,18:33:99:625,0,509	0/1:12,10:22:99:320,0,471	0/1:15,24:39:99:805,0,541	0/1:12,10:22:99:346,0,424	0/1:18,11:29:99:321,0,576	0/1:9,12:21:99:442,0,275
scaffold_8	523388	.	C	T	554.39	PASS	AC=1;AF=0.050;AN=20;BaseQRankSum=-3.720e-01;DP=336;ExcessHet=3.0103;FS=1.428;InbreedingCoeff=-0.0526;MLEAC=1;MLEAF=0.050;MQ=60.00;MQRankSum=0.00;QD=17.32;ReadPosRankSum=-1.606e+00;SOR=1.201	GT:AD:DP:GQ:PL	0/0:42,0:42:99:0,110,1560	0/0:34,0:34:99:0,99,1485	0/0:24,0:24:66:0,66,990	0/1:15,17:32:99:566,0,489	0/0:36,0:36:96:0,96,1440	0/0:25,0:25:72:0,72,1080	0/0:42,0:42:99:0,110,1608	0/0:31,0:31:90:0,90,1350	0/0:36,0:36:99:0,105,1575	0/0:33,0:33:99:0,99,1315
scaffold_8	559606	.	A	G	5045.01	PASS	AC=10;AF=0.500;AN=20;BaseQRankSum=0.834;DP=306;ExcessHet=25.5733;FS=10.678;InbreedingCoeff=-1.0000;MLEAC=10;MLEAF=0.500;MQ=60.00;MQRankSum=0.00;QD=16.49;ReadPosRankSum=0.114;SOR=1.008	GT:AD:DP:GQ:PL	0/1:23,16:39:99:596,0,891	0/1:20,12:32:99:378,0,727	0/1:15,6:21:99:207,0,489	0/1:20,17:37:99:597,0,602	0/1:11,16:27:99:636,0,355	0/1:17,15:32:99:527,0,509	0/1:13,17:30:99:590,0,485	0/1:18,10:28:99:291,0,640	0/1:17,20:37:99:729,0,598	0/1:9,14:23:99:494,0,335
scaffold_8	564637	.	T	G	4016.01	PASS	AC=10;AF=0.500;AN=20;BaseQRankSum=0.748;DP=248;ExcessHet=25.5733;FS=2.166;InbreedingCoeff=-1.0000;MLEAC=10;MLEAF=0.500;MQ=60.00;MQRankSum=0.00;QD=16.53;ReadPosRankSum=0.391;SOR=0.669	GT:AD:DP:GQ:PGT:PID:PL:PS	0|1:13,14:27:99:0|1:564637_T_G:527,0,504:564637	0|1:11,10:21:99:0|1:564637_T_G:387,0,429:564637	0|1:11,10:21:99:0|1:564637_T_G:332,0,432:564637	0|1:12,11:23:99:0|1:564637_T_G:415,0,457:564637	0|1:17,10:27:99:0|1:564637_T_G:334,0,676:564637	0|1:13,7:20:99:0|1:564637_T_G:255,0,525:564637	0|1:16,11:27:99:0|1:564637_T_G:410,0,603:564637	0|1:14,14:28:99:0|1:564637_T_G:520,0,511:564637	0|1:11,10:21:99:0|1:564637_T_G:380,0,432:564637	0|1:16,12:28:99:0|1:564637_T_G:456,0,601:564637
scaffold_8	565941	.	C	T	5503.01	PASS	AC=10;AF=0.500;AN=20;BaseQRankSum=0.622;DP=300;ExcessHet=25.5733;FS=0.000;InbreedingCoeff=-1.0000;MLEAC=10;MLEAF=0.500;MQ=60.00;MQRankSum=0.00;QD=18.53;ReadPosRankSum=-2.690e-01;SOR=0.683	GT:AD:DP:GQ:PL	0/1:14,26:40:99:857,0,416	0/1:11,12:23:99:460,0,319	0/1:11,13:24:99:478,0,377	0/1:14,14:28:99:476,0,443	0/1:14,20:34:99:655,0,477	0/1:20,21:41:99:724,0,649	0/1:14,15:29:99:524,0,499	0/1:15,11:26:99:383,0,469	0/1:13,13:26:99:438,0,460	0/1:11,15:26:99:508,0,399
scaffold_8	566468	.	T	A	5142.01	PASS	AC=10;AF=0.500;AN=20;BaseQRankSum=0.950;DP=294;ExcessHet=25.5733;FS=5.398;InbreedingCoeff=-1.0000;MLEAC=10;MLEAF=0.500;MQ=60.00;MQRankSum=0.00;QD=17.85;ReadPosRankSum=-1.330e-01;SOR=0.866	GT:AD:DP:GQ:PL	0/1:17,12:29:99:450,0,608	0/1:11,14:25:99:555,0,327	0/1:13,13:26:99:442,0,455	0/1:13,10:23:99:357,0,431	0/1:6,19:25:99:733,0,188	0/1:14,19:33:99:643,0,486	0/1:17,12:29:99:364,0,490	0/1:11,22:33:99:812,0,345	0/1:22,12:34:99:362,0,756	0/1:19,12:31:99:424,0,710
scaffold_8	567731	.	A	G	5339.01	PASS	AC=10;AF=0.500;AN=20;BaseQRankSum=0.624;DP=289;ExcessHet=25.5733;FS=8.116;InbreedingCoeff=-1.0000;MLEAC=10;MLEAF=0.500;MQ=60.00;MQRankSum=0.00;QD=18.67;ReadPosRankSum=0.137;SOR=0.454	GT:AD:DP:GQ:PL	0/1:19,29:48:99:1095,0,669	0/1:12,14:26:99:511,0,378	0/1:12,11:23:99:373,0,456	0/1:10,15:25:99:569,0,295	0/1:11,16:27:99:548,0,404	0/1:18,13:31:99:437,0,657	0/1:9,20:29:99:669,0,276	0/1:16,14:30:99:518,0,544	0/1:13,12:25:99:350,0,430	0/1:14,8:22:99:269,0,433
scaffold_8	567798	.	A	G	4920.01	PASS	AC=10;AF=0.500;AN=20;BaseQRankSum=-1.260e-01;DP=292;ExcessHet=25.5733;FS=7.060;InbreedingCoeff=-1.0000;MLEAC=10;MLEAF=0.500;MQ=60.00;MQRankSum=0.00;QD=16.91;ReadPosRankSum=0.230;SOR=0.455	GT:AD:DP:GQ:PL	0/1:24,19:43:99:670,0,877	0/1:12,16:28:99:535,0,437	0/1:11,11:22:99:385,0,409	0/1:8,14:22:99:556,0,212	0/1:16,16:32:99:578,0,599	0/1:16,11:27:99:354,0,557	0/1:18,21:39:99:604,0,565	0/1:11,13:24:99:420,0,369	0/1:17,15:32:99:520,0,608	0/1:13,9:22:99:298,0,488
scaffold_8	567973	.	A	G	4968.01	PASS	AC=10;AF=0.500;AN=20;BaseQRankSum=0.728;DP=302;ExcessHet=25.5733;FS=3.785;InbreedingCoeff=-1.0000;MLEAC=10;MLEAF=0.500;MQ=60.00;MQRankSum=0.00;QD=16.56;ReadPosRankSum=0.528;SOR=0.506	GT:AD:DP:GQ:PL	0/1:21,20:41:99:725,0,621	0/1:15,20:35:99:642,0,511	0/1:9,11:20:99:307,0,339	0/1:10,18:28:99:535,0,328	0/1:12,14:26:99:509,0,429	0/1:23,14:37:99:504,0,782	0/1:19,11:30:99:328,0,566	0/1:9,12:21:99:422,0,277	0/1:18,16:34:99:559,0,614	0/1:16,12:28:99:437,0,507
scaffold_8	568766	.	C	T	5409.01	PASS	AC=10;AF=0.500;AN=20;BaseQRankSum=0.564;DP=307;ExcessHet=25.5733;FS=0.870;InbreedingCoeff=-1.0000;MLEAC=10;MLEAF=0.500;MQ=60.00;MQRankSum=0.00;QD=17.85;ReadPosRankSum=-6.300e-02;SOR=0.632	GT:AD:DP:GQ:PL	0/1:23,15:38:99:517,0,842	0/1:23,15:38:99:514,0,817	0/1:8,13:21:99:519,0,250	0/1:16,12:28:99:324,0,623	0/1:13,16:29:99:571,0,478	0/1:6,15:21:99:612,0,207	0/1:17,18:35:99:680,0,560	0/1:17,13:30:99:462,0,550	0/1:16,15:31:99:564,0,578	0/1:14,18:32:99:646,0,462
scaffold_8	571976	.	G	A	5861.01	PASS	AC=10;AF=0.500;AN=20;BaseQRankSum=0.323;DP=355;ExcessHet=25.5733;FS=0.384;InbreedingCoeff=-1.0000;MLEAC=10;MLEAF=0.500;MQ=60.00;MQRankSum=0.00;QD=16.56;ReadPosRankSum=0.247;SOR=0.726	GT:AD:DP:GQ:PL	0/1:27,17:44:99:595,0,958	0/1:24,13:37:99:436,0,884	0/1:13,16:29:99:579,0,495	0/1:23,13:36:99:383,0,799	0/1:16,23:39:99:860,0,565	0/1:14,21:35:99:771,0,473	0/1:21,20:41:99:680,0,702	0/1:13,13:26:99:490,0,463	0/1:18,15:33:99:558,0,650	0/1:19,15:34:99:509,0,660
scaffold_8	590667	.	C	A	5270.01	PASS	AC=10;AF=0.500;AN=20;BaseQRankSum=0.473;DP=311;ExcessHet=25.5733;FS=4.419;InbreedingCoeff=-1.0000;MLEAC=10;MLEAF=0.500;MQ=59.96;MQRankSum=0.00;QD=17.17;ReadPosRankSum=0.077;SOR=0.813	GT:AD:DP:GQ:PL	0/1:20,21:41:99:725,0,674	0/1:15,16:31:99:576,0,522	0/1:16,14:30:99:540,0,564	0/1:20,13:33:99:461,0,689	0/1:18,14:32:99:475,0,623	0/1:12,8:20:99:280,0,447	0/1:19,15:34:99:459,0,611	0/1:19,16:35:99:537,0,672	0/1:9,17:26:99:627,0,272	0/1:9,16:25:99:590,0,276
scaffold_8	597817	.	C	T	5025.01	PASS	AC=10;AF=0.500;AN=20;BaseQRankSum=0.325;DP=301;ExcessHet=25.5733;FS=0.424;InbreedingCoeff=-1.0000;MLEAC=10;MLEAF=0.500;MQ=60.00;MQRankSum=0.00;QD=17.03;ReadPosRankSum=0.811;SOR=0.743	GT:AD:DP:GQ:PL	0/1:20,19:39:99:674,0,686	0/1:14,10:24:99:326,0,441	0/1:16,6:22:99:191,0,570	0/1:16,15:31:99:493,0,505	0/1:18,10:28:99:323,0,654	0/1:14,12:26:99:418,0,549	0/1:7,22:29:99:817,0,206	0/1:13,20:33:99:692,0,431	0/1:16,12:28:99:456,0,589	0/1:17,18:35:99:635,0,455
scaffold_8	604636	.	G	A	5654.01	PASS	AC=10;AF=0.500;AN=20;BaseQRankSum=0.263;DP=317;ExcessHet=25.5733;FS=0.408;InbreedingCoeff=-1.0000;MLEAC=10;MLEAF=0.500;MQ=60.00;MQRankSum=0.00;QD=17.89;ReadPosRankSum=0.221;SOR=0.743	GT:AD:DP:GQ:PL	0/1:18,12:30:99:403,0,711	0/1:17,12:29:99:407,0,593	0/1:12,10:22:99:335,0,441	0/1:17,15:32:99:550,0,561	0/1:14,12:26:99:421,0,498	0/1:19,23:42:99:870,0,729	0/1:17,25:42:99:960,0,616	0/1:23,10:33:99:324,0,868	0/1:10,21:31:99:724,0,304	0/1:10,19:29:99:660,0,327
scaffold_8	625593	.	G	A	3960.98	PASS	AC=9;AF=0.450;AN=20;BaseQRankSum=-1.320e-01;DP=287;ExcessHet=18.1697;FS=1.532;InbreedingCoeff=-0.8182;MLEAC=9;MLEAF=0.450;MQ=60.00;MQRankSum=0.00;QD=15.97;ReadPosRankSum=0.249;SOR=0.709	GT:AD:DP:GQ:PL	0/1:26,20:46:99:636,0,940	0/1:15,12:27:99:366,0,503	0/1:13,8:21:99:288,0,449	0/0:37,0:37:99:0,99,1485	0/1:11,11:22:99:388,0,319	0/1:15,8:23:99:273,0,537	0/1:13,22:35:99:741,0,433	0/1:14,13:27:99:483,0,510	0/1:9,12:21:99:433,0,325	0/1:16,10:26:99:359,0,578
scaffold_8	648311	.	C	T	4639.01	PASS	AC=10;AF=0.500;AN=20;BaseQRankSum=0.282;DP=306;ExcessHet=25.5733;FS=0.868;InbreedingCoeff=-1.0000;MLEAC=10;MLEAF=0.500;MQ=60.00;MQRankSum=0.00;QD=15.21;ReadPosRankSum=0.810;SOR=0.642	GT:AD:DP:GQ:PL	0/1:18,18:36:99:682,0,541	0/1:15,10:25:99:331,0,550	0/1:9,12:21:99:358,0,322	0/1:15,8:23:99:247,0,554	0/1:20,17:37:99:596,0,712	0/1:20,13:33:99:439,0,695	0/1:21,19:40:99:605,0,713	0/1:14,12:26:99:422,0,508	0/1:17,17:34:99:602,0,586	0/1:20,10:30:99:357,0,669
scaffold_8	661094	.	G	A	4865.01	PASS	AC=10;AF=0.500;AN=20;BaseQRankSum=0.027;DP=286;ExcessHet=25.5733;FS=1.970;InbreedingCoeff=-1.0000;MLEAC=10;MLEAF=0.500;MQ=60.00;MQRankSum=0.00;QD=17.01;ReadPosRankSum=0.100;SOR=0.566	GT:AD:DP:GQ:PL	0/1:24,21:45:99:674,0,850	0/1:15,14:29:99:521,0,535	0/1:16,8:24:99:262,0,596	0/1:6,16:22:99:543,0,180	0/1:18,13:31:99:408,0,656	0/1:15,8:23:99:264,0,574	0/1:11,18:29:99:660,0,339	0/1:15,14:29:99:517,0,547	0/1:13,17:30:99:631,0,479	0/1:11,13:24:99:385,0,379
scaffold_8	695024	.	C	T	9645.01	PASS	AC=10;AF=0.500;AN=20;BaseQRankSum=-1.100e+00;DP=616;ExcessHet=25.5733;FS=1.103;InbreedingCoeff=-1.0000;MLEAC=10;MLEAF=0.500;MQ=60.00;MQRankSum=0.00;QD=15.92;ReadPosRankSum=-1.190e-01;SOR=0.594	GT:AD:DP:GQ:PL	0/1:45,32:77:99:1107,0,1457	0/1:18,28:46:99:946,0,570	0/1:19,28:47:99:933,0,700	0/1:30,29:59:99:954,0,1115	0/1:28,24:52:99:824,0,1007	0/1:32,25:57:99:811,0,1191	0/1:47,28:75:99:966,0,1606	0/1:28,25:53:99:851,0,1054	0/1:41,30:71:99:990,0,1472	0/1:32,37:69:99:1263,0,1136
scaffold_8	697972	.	C	T	4942.01	PASS	AC=10;AF=0.500;AN=20;BaseQRankSum=1.21;DP=284;ExcessHet=25.5733;FS=9.163;InbreedingCoeff=-1.0000;MLEAC=10;MLEAF=0.500;MQ=60.00;MQRankSum=0.00;QD=17.52;ReadPosRankSum=-1.830e-01;SOR=0.751	GT:AD:DP:GQ:PL	0/1:20,14:34:99:528,0,727	0/1:10,21:31:99:825,0,332	0/1:16,5:21:99:162,0,562	0/1:15,20:35:99:696,0,452	0/1:15,16:31:99:518,0,570	0/1:15,9:24:99:298,0,570	0/1:14,7:21:99:249,0,524	0/1:16,21:37:99:777,0,535	0/1:13,13:26:99:507,0,475	0/1:11,11:22:99:382,0,411
scaffold_8	773158	.	G	A	4589.98	PASS	AC=9;AF=0.450;AN=20;BaseQRankSum=-5.600e-01;DP=305;ExcessHet=18.1697;FS=0.446;InbreedingCoeff=-0.8182;MLEAC=9;MLEAF=0.450;MQ=60.00;MQRankSum=0.00;QD=17.32;ReadPosRankSum=0.00;SOR=0.709	GT:AD:DP:GQ:PL	0/1:21,22:43:99:805,0,703	0/1:15,11:26:99:367,0,582	0/1:11,16:27:99:595,0,370	0/0:35,0:35:96:0,96,1440	0/1:14,16:30:99:513,0,527	0/1:12,15:27:99:558,0,405	0/1:19,22:41:99:732,0,594	0/1:9,15:24:99:466,0,309	0/1:13,7:20:99:219,0,473	0/1:17,10:27:99:341,0,630
scaffold_8	792856	.	C	G	1318.41	PASS	AC=3;AF=0.150;AN=20;BaseQRankSum=0.228;DP=319;ExcessHet=3.7566;FS=5.691;InbreedingCoeff=-0.1765;MLEAC=3;MLEAF=0.150;MQ=60.00;MQRankSum=0.00;QD=15.15;ReadPosRankSum=0.447;SOR=1.300	GT:AD:DP:GQ:PL	0/1:16,19:35:99:692,0,559	0/1:16,14:30:99:493,0,481	0/1:17,5:22:99:153,0,604	0/0:37,0:37:99:0,105,1575	0/0:35,0:35:93:0,93,1395	0/0:24,0:24:72:0,72,1033	0/0:38,0:38:99:0,100,1407	0/0:24,0:24:56:0,56,896	0/0:36,0:36:99:0,105,1472	0/0:38,0:38:99:0,100,1514
scaffold_8	872555	.	A	G	5884.01	PASS	AC=10;AF=0.500;AN=20;BaseQRankSum=1.12;DP=311;ExcessHet=25.5733;FS=0.860;InbreedingCoeff=-1.0000;MLEAC=10;MLEAF=0.500;MQ=60.00;MQRankSum=0.00;QD=19.04;ReadPosRankSum=0.166;SOR=0.642	GT:AD:DP:GQ:PL	0/1:19,22:41:99:828,0,725	0/1:14,14:28:99:507,0,491	0/1:8,16:24:99:553,0,280	0/1:15,13:28:99:502,0,413	0/1:17,18:35:99:692,0,565	0/1:11,23:34:99:816,0,318	0/1:16,20:36:99:696,0,544	0/1:19,13:32:99:472,0,653	0/1:19,11:30:99:385,0,735	0/1:9,12:21:99:433,0,253
scaffold_8	906547	.	G	A	4820.01	PASS	AC=10;AF=0.500;AN=20;BaseQRankSum=0.00;DP=288;ExcessHet=25.5733;FS=3.222;InbreedingCoeff=-1.0000;MLEAC=10;MLEAF=0.500;MQ=59.99;MQRankSum=0.00;QD=17.03;ReadPosRankSum=-1.650e-01;SOR=0.583	GT:AD:DP:GQ:PL	0/1:20,18:38:99:604,0,689	0/1:20,14:34:99:519,0,673	0/1:14,12:26:99:383,0,511	0/1:13,15:28:99:508,0,443	0/1:14,13:27:99:401,0,537	0/1:10,12:22:99:425,0,363	0/1:19,14:33:99:463,0,652	0/1:11,9:20:99:270,0,348	0/1:11,20:31:99:777,0,379	0/1:9,15:24:99:470,0,326
scaffold_8	926992	.	T	C	5415.01	PASS	AC=10;AF=0.500;AN=20;BaseQRankSum=0.704;DP=310;ExcessHet=25.5733;FS=3.076;InbreedingCoeff=-1.0000;MLEAC=10;MLEAF=0.500;MQ=60.00;MQRankSum=0.00;QD=17.75;ReadPosRankSum=0.00;SOR=0.564	GT:AD:DP:GQ:PL	0/1:17,22:39:99:770,0,612	0/1:14,14:28:99:506,0,371	0/1:14,12:26:99:378,0,474	0/1:14,12:26:99:421,0,530	0/1:16,21:37:99:822,0,476	0/1:11,15:26:99:553,0,402	0/1:24,25:49:99:839,0,741	0/1:16,12:28:99:415,0,586	0/1:8,16:24:99:638,0,244	0/1:18,4:22:73:73,0,680
scaffold_8	937275	.	C	T	5199.01	PASS	AC=10;AF=0.500;AN=20;BaseQRankSum=0.148;DP=308;ExcessHet=25.5733;FS=0.000;InbreedingCoeff=-1.0000;MLEAC=10;MLEAF=0.500;MQ=60.00;MQRankSum=0.00;QD=17.10;ReadPosRankSum=0.364;SOR=0.669	GT:AD:DP:GQ:PL	0/1:17,23:40:99:804,0,544	0/1:20,24:44:99:768,0,725	0/1:11,15:26:99:512,0,335	0/1:15,11:26:99:379,0,499	0/1:15,13:28:99:470,0,514	0/1:14,12:26:99:405,0,508	0/1:16,19:35:99:732,0,554	0/1:16,9:25:99:273,0,576	0/1:16,17:33:99:594,0,586	0/1:13,8:21:99:262,0,478
scaffold_8	953162	.	G	A	5355.01	PASS	AC=10;AF=0.500;AN=20;BaseQRankSum=0.683;DP=329;ExcessHet=25.5733;FS=1.823;InbreedingCoeff=-1.0000;MLEAC=10;MLEAF=0.500;MQ=60.00;MQRankSum=0.00;QD=16.43;ReadPosRankSum=0.293;SOR=0.594	GT:AD:DP:GQ:PL	0/1:28,17:45:99:600,0,1048	0/1:13,11:24:99:412,0,463	0/1:9,19:28:99:714,0,321	0/1:19,13:32:99:445,0,700	0/1:23,17:40:99:638,0,834	0/1:15,7:22:99:249,0,584	0/1:16,14:30:99:488,0,626	0/1:17,19:36:99:682,0,520	0/1:18,18:36:99:695,0,650	0/1:18,15:33:99:432,0,664
scaffold_8	988170	.	C	T	5117.01	PASS	AC=10;AF=0.500;AN=20;BaseQRankSum=-6.690e-01;DP=307;ExcessHet=25.5733;FS=4.437;InbreedingCoeff=-1.0000;MLEAC=10;MLEAF=0.500;MQ=60.00;MQRankSum=0.00;QD=16.78;ReadPosRankSum=0.326;SOR=0.861	GT:AD:DP:GQ:PL	0/1:23,15:38:99:450,0,852	0/1:16,19:35:99:652,0,530	0/1:8,13:21:99:453,0,290	0/1:16,14:30:99:513,0,526	0/1:20,13:33:99:388,0,676	0/1:14,20:34:99:723,0,476	0/1:15,18:33:99:620,0,494	0/1:15,8:23:99:269,0,589	0/1:17,15:32:99:459,0,612	0/1:9,17:26:99:590,0,274
scaffold_8	994765	.	A	G	4973.01	PASS	AC=10;AF=0.500;AN=20;BaseQRankSum=-6.490e-01;DP=301;ExcessHet=25.5733;FS=1.898;InbreedingCoeff=-1.0000;MLEAC=10;MLEAF=0.500;MQ=60.00;MQRankSum=0.00;QD=16.58;ReadPosRankSum=-2.640e-01;SOR=0.806	GT:AD:DP:GQ:PL	0/1:23,10:33:99:345,0,800	0/1:15,10:25:99:325,0,463	0/1:11,12:23:99:411,0,382	0/1:16,25:41:99:819,0,516	0/1:10,13:23:99:458,0,364	0/1:12,19:31:99:625,0,419	0/1:16,13:29:99:463,0,615	0/1:5,19:24:99:662,0,136	0/1:31,12:43:99:387,0,1106	0/1:12,16:28:99:478,0,436
scaffold_8	995309	.	T	C	5306.01	PASS	AC=10;AF=0.500;AN=20;BaseQRankSum=0.00;DP=322;ExcessHet=25.5733;FS=1.325;InbreedingCoeff=-1.0000;MLEAC=10;MLEAF=0.500;MQ=60.00;MQRankSum=0.00;QD=16.53;ReadPosRankSum=0.00;SOR=0.795	GT:AD:DP:GQ:PL	0/1:14,20:34:99:756,0,502	0/1:19,7:26:99:213,0,568	0/1:14,10:24:99:317,0,481	0/1:15,19:34:99:702,0,503	0/1:23,20:43:99:739,0,878	0/1:13,12:25:99:444,0,471	0/1:23,9:32:99:227,0,826	0/1:15,16:31:99:576,0,491	0/1:17,23:40:99:828,0,517	0/1:15,17:32:99:504,0,519
scaffold_8	1011126	.	A	G	4631.01	PASS	AC=10;AF=0.500;AN=20;BaseQRankSum=0.429;DP=295;ExcessHet=25.5733;FS=1.391;InbreedingCoeff=-1.0000;MLEAC=10;MLEAF=0.500;MQ=60.00;MQRankSum=0.00;QD=15.81;ReadPosRankSum=-1.670e-01;SOR=0.783	GT:AD:DP:GQ:PL	0/1:18,19:37:99:680,0,681	0/1:18,8:26:99:238,0,611	0/1:12,8:20:99:262,0,423	0/1:17,10:27:99:295,0,677	0/1:14,16:30:99:538,0,399	0/1:18,10:28:99:335,0,606	0/1:17,23:40:99:821,0,554	0/1:18,12:30:99:409,0,557	0/1:16,11:27:99:399,0,584	0/1:9,19:28:99:654,0,286
scaffold_8	1034415	.	G	C	2249.53	PASS	AC=4;AF=0.200;AN=20;BaseQRankSum=-6.900e-02;DP=306;ExcessHet=4.5998;FS=4.233;InbreedingCoeff=-0.2500;MLEAC=4;MLEAF=0.200;MQ=60.00;MQRankSum=0.00;QD=17.30;ReadPosRankSum=0.048;SOR=1.082	GT:AD:DP:GQ:PL	0/1:15,16:31:99:504,0,531	0/1:17,20:37:99:654,0,535	0/1:12,14:26:99:456,0,424	0/0:29,0:29:78:0,78,1170	0/0:31,0:31:90:0,90,1282	0/0:22,0:22:60:0,60,900	0/1:17,19:36:99:656,0,556	0/0:21,0:21:60:0,60,900	0/0:34,0:34:99:0,99,1407	0/0:38,0:38:98:0,98,1566
scaffold_8	1040070	.	G	A	5313.01	PASS	AC=10;AF=0.500;AN=20;BaseQRankSum=0.126;DP=306;ExcessHet=25.5733;FS=0.871;InbreedingCoeff=-1.0000;MLEAC=10;MLEAF=0.500;MQ=60.00;MQRankSum=0.00;QD=17.42;ReadPosRankSum=0.668;SOR=0.625	GT:AD:DP:GQ:PGT:PID:PL:PS	0/1:18,17:35:99:.:.:562,0,601:.	0/1:12,10:22:99:.:.:338,0,436:.	0/1:18,9:27:99:.:.:267,0,636:.	0/1:13,14:27:99:.:.:500,0,405:.	0/1:22,22:44:99:.:.:803,0,715:.	0/1:10,19:29:99:.:.:642,0,363:.	0/1:16,19:35:99:.:.:630,0,486:.	0/1:11,16:27:99:.:.:572,0,394:.	0/1:19,11:30:99:.:.:390,0,745:.	0|1:11,18:29:99:0|1:1040055_CA_C:609,0,291:1040055
scaffold_8	1055123	.	C	T	5659.01	PASS	AC=10;AF=0.500;AN=20;BaseQRankSum=-2.050e-01;DP=290;ExcessHet=25.5733;FS=1.992;InbreedingCoeff=-1.0000;MLEAC=10;MLEAF=0.500;MQ=60.00;MQRankSum=0.00;QD=19.65;ReadPosRankSum=0.075;SOR=0.574	GT:AD:DP:GQ:PL	0/1:16,23:39:99:811,0,541	0/1:13,13:26:99:501,0,468	0/1:13,7:20:99:243,0,422	0/1:14,22:36:99:749,0,478	0/1:17,26:43:99:985,0,500	0/1:8,13:21:99:494,0,224	0/1:10,17:27:99:517,0,348	0/1:8,15:23:99:489,0,285	0/1:14,12:26:99:450,0,545	0/1:13,14:27:99:420,0,436
scaffold_8	1087109	.	G	A	4657.01	PASS	AC=10;AF=0.500;AN=20;BaseQRankSum=-2.620e-01;DP=292;ExcessHet=25.5733;FS=4.637;InbreedingCoeff=-1.0000;MLEAC=10;MLEAF=0.500;MQ=60.00;MQRankSum=0.00;QD=16.00;ReadPosRankSum=-5.700e-02;SOR=0.966	GT:AD:DP:GQ:PL	0/1:19,22:41:99:763,0,647	0/1:30,15:45:99:488,0,1162	0/1:12,12:24:99:401,0,460	0/1:17,7:24:99:243,0,651	0/1:12,13:25:99:458,0,366	0/1:15,12:27:99:406,0,551	0/1:12,13:25:99:454,0,442	0/1:15,12:27:99:424,0,527	0/1:16,16:32:99:546,0,546	0/1:9,12:21:99:474,0,333
scaffold_8	1105169	.	A	T	5509.01	PASS	AC=10;AF=0.500;AN=20;BaseQRankSum=-2.130e-01;DP=309;ExcessHet=25.5733;FS=0.414;InbreedingCoeff=-1.0000;MLEAC=10;MLEAF=0.500;MQ=60.00;MQRankSum=0.00;QD=17.89;ReadPosRankSum=0.405;SOR=0.735	GT:AD:DP:GQ:PL	0/1:16,18:34:99:649,0,522	0/1:15,9:24:99:208,0,572	0/1:12,12:24:99:460,0,421	0/1:10,20:30:99:694,0,321	0/1:20,12:32:99:368,0,774	0/1:16,20:36:99:745,0,540	0/1:19,22:41:99:702,0,681	0/1:14,15:29:99:544,0,462	0/1:15,18:33:99:617,0,529	0/1:10,15:25:99:522,0,330
scaffold_8	1110226	.	C	T	4689.01	PASS	AC=10;AF=0.500;AN=20;BaseQRankSum=-4.930e-01;DP=273;ExcessHet=25.5733;FS=0.924;InbreedingCoeff=-1.0000;MLEAC=10;MLEAF=0.500;MQ=60.00;MQRankSum=0.00;QD=17.24;ReadPosRankSum=-1.560e-01;SOR=0.698	GT:AD:DP:GQ:PL	0/1:19,16:35:99:518,0,719	0/1:8,14:22:99:517,0,294	0/1:10,14:24:99:534,0,375	0/1:19,15:34:99:529,0,749	0/1:13,9:22:99:295,0,475	0/1:16,10:26:99:281,0,524	0/1:11,10:21:99:366,0,326	0/1:14,12:26:99:405,0,485	0/1:12,16:28:99:533,0,438	0/1:15,19:34:99:711,0,540
scaffold_8	1113490	.	T	C	5328.01	PASS	AC=10;AF=0.500;AN=20;BaseQRankSum=0.605;DP=303;ExcessHet=25.5733;FS=0.883;InbreedingCoeff=-1.0000;MLEAC=10;MLEAF=0.500;MQ=60.00;MQRankSum=0.00;QD=17.70;ReadPosRankSum=0.677;SOR=0.638	GT:AD:DP:GQ:PL	0/1:17,26:43:99:898,0,511	0/1:15,14:29:99:522,0,492	0/1:16,13:29:99:400,0,584	0/1:7,17:24:99:613,0,199	0/1:14,11:25:99:371,0,480	0/1:14,11:25:99:379,0,534	0/1:20,21:41:99:716,0,588	0/1:16,8:24:99:288,0,550	0/1:16,14:30:99:478,0,533	0/1:12,19:31:99:663,0,358
scaffold_8	1128277	.	G	T	5147.01	PASS	AC=10;AF=0.500;AN=20;BaseQRankSum=-1.520e-01;DP=306;ExcessHet=25.5733;FS=0.869;InbreedingCoeff=-1.0000;MLEAC=10;MLEAF=0.500;MQ=60.00;MQRankSum=0.00;QD=16.99;ReadPosRankSum=1.30;SOR=0.634	GT:AD:DP:GQ:PL	0/1:15,10:25:99:358,0,590	0/1:19,17:36:99:632,0,649	0/1:13,9:22:99:330,0,449	0/1:18,17:35:99:546,0,684	0/1:15,14:29:99:512,0,486	0/1:14,18:32:99:635,0,520	0/1:18,20:38:99:637,0,588	0/1:17,17:34:99:624,0,643	0/1:14,14:28:99:481,0,499	0/1:12,12:24:99:392,0,424
scaffold_8	1132551	.	G	T	5194.01	PASS	AC=10;AF=0.500;AN=20;BaseQRankSum=-8.540e-01;DP=308;ExcessHet=25.5733;FS=3.067;InbreedingCoeff=-1.0000;MLEAC=10;MLEAF=0.500;MQ=60.00;MQRankSum=0.00;QD=16.92;ReadPosRankSum=0.145;SOR=0.543	GT:AD:DP:GQ:PL	0/1:16,19:35:99:672,0,568	0/1:20,14:34:99:477,0,746	0/1:9,14:23:99:483,0,313	0/1:17,23:40:99:796,0,601	0/1:19,15:34:99:488,0,700	0/1:15,11:26:99:383,0,515	0/1:17,13:30:99:434,0,609	0/1:11,14:25:99:461,0,383	0/1:21,15:36:99:519,0,780	0/1:11,13:24:99:481,0,359
scaffold_8	1135706	.	G	A	4939.01	PASS	AC=10;AF=0.500;AN=20;BaseQRankSum=-2.610e-01;DP=311;ExcessHet=25.5733;FS=6.756;InbreedingCoeff=-1.0000;MLEAC=10;MLEAF=0.500;MQ=59.74;MQRankSum=0.00;QD=15.93;ReadPosRankSum=0.348;SOR=0.725	GT:AD:DP:GQ:PL	0/1:17,18:35:99:581,0,624	0/1:22,15:37:99:536,0,788	0/1:7,13:20:99:461,0,255	0/1:19,22:41:99:698,0,665	0/1:16,17:33:99:538,0,529	0/1:9,15:24:99:488,0,286	0/1:17,10:27:99:355,0,563	0/1:23,10:33:99:303,0,721	0/1:20,16:36:99:516,0,680	0/1:11,13:24:99:463,0,379
scaffold_8	1136112	.	C	T	5319.01	PASS	AC=10;AF=0.500;AN=20;BaseQRankSum=0.468;DP=284;ExcessHet=25.5733;FS=6.332;InbreedingCoeff=-1.0000;MLEAC=10;MLEAF=0.500;MQ=59.74;MQRankSum=0.00;QD=18.86;ReadPosRankSum=0.624;SOR=0.936	GT:AD:DP:GQ:PGT:PID:PL:PS	0/1:14,21:35:99:.:.:775,0,481:.	0/1:16,16:32:99:.:.:539,0,576:.	0/1:13,23:36:99:.:.:813,0,403:.	0/1:8,12:20:99:.:.:460,0,256:.	0/1:11,15:26:99:.:.:533,0,326:.	0/1:12,13:25:99:.:.:449,0,448:.	0/1:13,17:30:99:.:.:546,0,485:.	0|1:18,7:25:99:1|0:1136088_G_T:199,0,650:1136088	0/1:12,13:25:99:.:.:456,0,415:.	0/1:12,16:28:99:.:.:549,0,366:.
scaffold_8	1138113	.	T	C	5535.01	PASS	AC=10;AF=0.500;AN=20;BaseQRankSum=0.431;DP=301;ExcessHet=25.5733;FS=0.000;InbreedingCoeff=-1.0000;MLEAC=10;MLEAF=0.500;MQ=59.23;MQRankSum=-1.458e+00;QD=18.45;ReadPosRankSum=0.562;SOR=0.713	GT:AD:DP:GQ:PL	0/1:19,17:36:99:644,0,644	0/1:14,20:34:99:691,0,449	0/1:14,11:25:99:404,0,530	0/1:20,12:32:99:427,0,630	0/1:14,16:30:99:520,0,502	0/1:16,17:33:99:600,0,577	0/1:14,22:36:99:852,0,497	0/1:14,12:26:99:418,0,480	0/1:11,17:28:99:596,0,360	0/1:9,11:20:99:383,0,283
scaffold_8	1141857	.	G	A	5351.01	PASS	AC=10;AF=0.500;AN=20;BaseQRankSum=0.353;DP=329;ExcessHet=25.5733;FS=4.291;InbreedingCoeff=-1.0000;MLEAC=10;MLEAF=0.500;MQ=60.00;MQRankSum=0.00;QD=16.36;ReadPosRankSum=-3.330e-01;SOR=0.934	GT:AD:DP:GQ:PL	0/1:25,18:43:99:610,0,983	0/1:19,19:38:99:631,0,672	0/1:20,14:34:99:485,0,785	0/1:14,11:25:99:405,0,533	0/1:20,12:32:99:427,0,750	0/1:10,14:24:99:558,0,328	0/1:23,18:41:99:633,0,770	0/1:20,14:34:99:505,0,680	0/1:16,14:30:99:525,0,580	0/1:10,16:26:99:572,0,300
scaffold_8	1164666	.	A	G	4633.01	PASS	AC=10;AF=0.500;AN=20;BaseQRankSum=0.300;DP=283;ExcessHet=25.5733;FS=1.981;InbreedingCoeff=-1.0000;MLEAC=10;MLEAF=0.500;MQ=60.00;MQRankSum=0.00;QD=16.37;ReadPosRankSum=-1.710e-01;SOR=0.835	GT:AD:DP:GQ:PL	0/1:19,21:40:99:775,0,560	0/1:10,14:24:99:548,0,337	0/1:14,8:22:99:233,0,544	0/1:14,15:29:99:550,0,485	0/1:14,13:27:99:407,0,532	0/1:11,9:20:99:332,0,393	0/1:17,13:30:99:348,0,610	0/1:13,13:26:99:393,0,456	0/1:15,10:25:99:358,0,552	0/1:18,22:40:99:689,0,466
scaffold_8	1167218	.	C	T	5030.01	PASS	AC=10;AF=0.500;AN=20;BaseQRankSum=-2.500e-02;DP=293;ExcessHet=25.5733;FS=4.573;InbreedingCoeff=-1.0000;MLEAC=10;MLEAF=0.500;MQ=60.00;MQRankSum=0.00;QD=17.34;ReadPosRankSum=0.776;SOR=0.598	GT:AD:DP:GQ:PL	0/1:15,20:35:99:692,0,529	0/1:12,14:26:99:505,0,376	0/1:15,8:23:99:226,0,484	0/1:10,16:26:99:490,0,360	0/1:15,21:36:99:781,0,498	0/1:13,17:30:99:538,0,480	0/1:12,14:26:99:418,0,427	0/1:16,14:30:99:436,0,520	0/1:17,14:31:99:503,0,613	0/1:13,14:27:99:441,0,397
scaffold_8	1167918	.	C	T	5347.01	PASS	AC=10;AF=0.500;AN=20;BaseQRankSum=-6.180e-01;DP=343;ExcessHet=25.5733;FS=7.974;InbreedingCoeff=-1.0000;MLEAC=10;MLEAF=0.500;MQ=60.00;MQRankSum=0.00;QD=15.63;ReadPosRankSum=0.082;SOR=0.483	GT:AD:DP:GQ:PL	0/1:24,24:48:99:807,0,757	0/1:15,14:29:99:434,0,565	0/1:13,9:22:99:292,0,491	0/1:26,22:48:99:736,0,889	0/1:15,15:30:99:460,0,534	0/1:16,14:30:99:525,0,549	0/1:13,21:34:99:790,0,458	0/1:24,9:33:99:273,0,848	0/1:15,18:33:99:643,0,535	0/1:23,12:35:99:387,0,923
scaffold_8	1169970	.	A	G	4968.01	PASS	AC=10;AF=0.500;AN=20;BaseQRankSum=0.118;DP=299;ExcessHet=25.5733;FS=6.979;InbreedingCoeff=-1.0000;MLEAC=10;MLEAF=0.500;MQ=59.91;MQRankSum=0.00;QD=16.78;ReadPosRankSum=0.149;SOR=0.436	GT:AD:DP:GQ:PL	0/1:26,22:48:99:700,0,881	0/1:16,12:28:99:352,0,602	0/1:11,10:21:99:384,0,355	0/1:13,13:26:99:423,0,466	0/1:11,11:22:99:337,0,338	0/1:18,16:34:99:585,0,606	0/1:16,19:35:99:547,0,559	0/1:11,12:23:99:399,0,387	0/1:10,20:30:99:692,0,316	0/1:14,15:29:99:549,0,526
scaffold_8	1173979	.	G	A	4972.01	PASS	AC=10;AF=0.500;AN=20;BaseQRankSum=-1.105e+00;DP=306;ExcessHet=25.5733;FS=1.363;InbreedingCoeff=-1.0000;MLEAC=10;MLEAF=0.500;MQ=60.00;MQRankSum=0.00;QD=16.25;ReadPosRankSum=0.258;SOR=0.615	GT:AD:DP:GQ:PL	0/1:18,26:44:99:933,0,665	0/1:12,14:26:99:459,0,452	0/1:15,15:30:99:488,0,538	0/1:16,14:30:99:445,0,607	0/1:17,15:32:99:505,0,662	0/1:14,14:28:99:482,0,524	0/1:17,15:32:99:569,0,506	0/1:18,6:24:99:191,0,681	0/1:22,15:37:99:476,0,739	0/1:11,12:23:99:424,0,349
scaffold_8	1174819	.	T	C	5019.01	PASS	AC=10;AF=0.500;AN=20;BaseQRankSum=1.27;DP=296;ExcessHet=25.5733;FS=11.059;InbreedingCoeff=-1.0000;MLEAC=10;MLEAF=0.500;MQ=60.00;MQRankSum=0.00;QD=17.07;ReadPosRankSum=0.095;SOR=0.354	GT:AD:DP:GQ:PL	0/1:18,18:36:99:561,0,631	0/1:17,19:36:99:705,0,515	0/1:9,11:20:99:387,0,241	0/1:12,14:26:99:514,0,432	0/1:28,15:43:99:445,0,904	0/1:13,22:35:99:795,0,373	0/1:19,14:33:99:518,0,541	0/1:11,9:20:99:285,0,419	0/1:11,13:24:99:486,0,303	0/1:12,9:21:99:323,0,347
scaffold_8	1181268	.	G	A	4414.01	PASS	AC=10;AF=0.500;AN=20;BaseQRankSum=0.112;DP=277;ExcessHet=25.5733;FS=9.270;InbreedingCoeff=-1.0000;MLEAC=10;MLEAF=0.500;MQ=60.00;MQRankSum=0.00;QD=15.94;ReadPosRankSum=0.197;SOR=0.746	GT:AD:DP:GQ:PL	0/1:19,20:39:99:726,0,649	0/1:19,14:33:99:479,0,699	0/1:12,10:22:99:366,0,409	0/1:19,15:34:99:468,0,717	0/1:7,14:21:99:464,0,211	0/1:18,11:29:99:317,0,545	0/1:17,12:29:99:325,0,620	0/1:10,11:21:99:422,0,371	0/1:19,10:29:99:332,0,641	0/1:7,13:20:99:515,0,201
scaffold_8	1185985	.	T	C	5435.01	PASS	AC=10;AF=0.500;AN=20;BaseQRankSum=0.453;DP=316;ExcessHet=25.5733;FS=1.873;InbreedingCoeff=-1.0000;MLEAC=10;MLEAF=0.500;MQ=60.00;MQRankSum=0.00;QD=17.36;ReadPosRankSum=-1.550e-01;SOR=0.810	GT:AD:DP:GQ:PL	0/1:21,20:41:99:626,0,742	0/1:11,19:30:99:670,0,357	0/1:13,10:23:99:360,0,434	0/1:18,14:32:99:477,0,679	0/1:20,15:35:99:517,0,754	0/1:9,12:21:99:470,0,306	0/1:14,16:30:99:589,0,447	0/1:13,18:31:99:541,0,399	0/1:13,24:37:99:889,0,439	0/1:23,10:33:99:296,0,760
scaffold_8	1201760	.	G	A	5528.01	PASS	AC=10;AF=0.500;AN=20;BaseQRankSum=0.290;DP=319;ExcessHet=25.5733;FS=1.856;InbreedingCoeff=-1.0000;MLEAC=10;MLEAF=0.500;MQ=59.99;MQRankSum=0.00;QD=17.49;ReadPosRankSum=0.543;SOR=0.588	GT:AD:DP:GQ:PL	0/1:22,23:45:99:850,0,747	0/1:21,10:31:99:342,0,765	0/1:8,17:25:99:621,0,262	0/1:16,13:29:99:433,0,542	0/1:16,11:27:99:354,0,579	0/1:12,12:24:99:421,0,446	0/1:19,25:44:99:805,0,614	0/1:16,13:29:99:436,0,483	0/1:12,21:33:99:726,0,428	0/1:11,18:29:99:540,0,405
scaffold_8	1212925	.	A	T	5331.01	PASS	AC=10;AF=0.500;AN=20;BaseQRankSum=0.541;DP=307;ExcessHet=25.5733;FS=3.078;InbreedingCoeff=-1.0000;MLEAC=10;MLEAF=0.500;MQ=60.00;MQRankSum=0.00;QD=17.65;ReadPosRankSum=-1.750e-01;SOR=0.547	GT:AD:DP:GQ:PL	0/1:22,22:44:99:792,0,764	0/1:19,11:30:99:398,0,669	0/1:14,12:26:99:360,0,433	0/1:19,13:32:99:406,0,529	0/1:11,10:21:99:322,0,409	0/1:12,18:30:99:661,0,446	0/1:20,16:36:99:489,0,684	0/1:10,14:24:99:551,0,356	0/1:8,22:30:99:809,0,245	0/1:15,14:29:99:543,0,563
scaffold_8	1213005	.	G	A	4942.01	PASS	AC=10;AF=0.500;AN=20;BaseQRankSum=-3.900e-01;DP=288;ExcessHet=25.5733;FS=0.899;InbreedingCoeff=-1.0000;MLEAC=10;MLEAF=0.500;MQ=60.00;MQRankSum=0.00;QD=17.34;ReadPosRankSum=0.743;SOR=0.654	GT:AD:DP:GQ:PL	0/1:20,25:45:99:874,0,722	0/1:14,13:27:99:497,0,476	0/1:15,7:22:99:246,0,567	0/1:14,14:28:99:470,0,503	0/1:17,13:30:99:413,0,622	0/1:14,11:25:99:365,0,478	0/1:19,16:35:99:529,0,572	0/1:12,9:21:99:297,0,430	0/1:6,17:23:99:619,0,151	0/1:11,18:29:99:632,0,396
scaffold_8	1214164	.	C	T	5623.01	PASS	AC=10;AF=0.500;AN=20;BaseQRankSum=-2.700e-01;DP=341;ExcessHet=25.5733;FS=1.283;InbreedingCoeff=-1.0000;MLEAC=10;MLEAF=0.500;MQ=60.00;MQRankSum=0.00;QD=16.49;ReadPosRankSum=0.491;SOR=0.785	GT:AD:DP:GQ:PL	0/1:26,23:49:99:793,0,851	0/1:12,12:24:99:359,0,431	0/1:14,13:27:99:409,0,506	0/1:19,14:33:99:510,0,709	0/1:17,23:40:99:852,0,598	0/1:12,14:26:99:461,0,425	0/1:21,21:42:99:574,0,705	0/1:19,15:34:99:553,0,641	0/1:20,16:36:99:477,0,626	0/1:13,17:30:99:635,0,380
scaffold_8	1216268	.	C	T	4611.01	PASS	AC=10;AF=0.500;AN=20;BaseQRankSum=-6.640e-01;DP=296;ExcessHet=25.5733;FS=0.425;InbreedingCoeff=-1.0000;MLEAC=10;MLEAF=0.500;MQ=59.57;MQRankSum=0.00;QD=15.79;ReadPosRankSum=0.502;SOR=0.643	GT:AD:DP:GQ:PL	0/1:16,17:33:99:529,0,548	0/1:20,18:38:99:641,0,786	0/1:9,15:24:99:514,0,285	0/1:15,7:22:99:249,0,527	0/1:19,18:37:99:590,0,627	0/1:18,11:29:99:405,0,639	0/1:12,20:32:99:596,0,414	0/1:16,4:20:99:117,0,586	0/1:16,14:30:99:415,0,590	0/1:10,17:27:99:555,0,366
scaffold_8	1219767	.	G	A	5934.01	PASS	AC=10;AF=0.500;AN=20;BaseQRankSum=-2.810e-01;DP=357;ExcessHet=25.5733;FS=0.800;InbreedingCoeff=-1.0000;MLEAC=10;MLEAF=0.500;MQ=60.00;MQRankSum=0.00;QD=16.81;ReadPosRankSum=1.02;SOR=0.639	GT:AD:DP:GQ:PL	0/1:23,19:42:99:660,0,864	0/1:12,18:30:99:593,0,427	0/1:16,12:28:99:401,0,589	0/1:21,18:39:99:611,0,739	0/1:18,20:38:99:721,0,690	0/1:23,15:38:99:533,0,771	0/1:21,23:44:99:782,0,657	0/1:15,18:33:99:642,0,464	0/1:15,16:31:99:523,0,551	0/1:13,17:30:99:468,0,452
scaffold_8	1219780	.	C	T	6234.01	PASS	AC=10;AF=0.500;AN=20;BaseQRankSum=-7.920e-01;DP=366;ExcessHet=25.5733;FS=3.345;InbreedingCoeff=-1.0000;MLEAC=10;MLEAF=0.500;MQ=60.00;MQRankSum=0.00;QD=17.13;ReadPosRankSum=0.708;SOR=0.769	GT:AD:DP:GQ:PL	0/1:22,21:43:99:729,0,834	0/1:12,21:33:99:713,0,431	0/1:15,12:27:99:363,0,526	0/1:18,20:38:99:684,0,683	0/1:24,24:48:99:788,0,819	0/1:22,14:36:99:492,0,777	0/1:20,22:42:99:763,0,707	0/1:14,17:31:99:531,0,434	0/1:15,18:33:99:598,0,505	0/1:15,18:33:99:573,0,494
scaffold_8	1220261	.	C	T	5594.01	PASS	AC=10;AF=0.500;AN=20;BaseQRankSum=0.093;DP=307;ExcessHet=25.5733;FS=3.780;InbreedingCoeff=-1.0000;MLEAC=10;MLEAF=0.500;MQ=60.00;MQRankSum=0.00;QD=18.52;ReadPosRankSum=0.424;SOR=0.516	GT:AD:DP:GQ:PL	0/1:20,25:45:99:958,0,657	0/1:12,12:24:99:418,0,449	0/1:20,12:32:99:427,0,718	0/1:14,22:36:99:696,0,509	0/1:16,17:33:99:584,0,614	0/1:8,12:20:99:457,0,288	0/1:16,15:31:99:564,0,586	0/1:14,14:28:99:543,0,497	0/1:11,12:23:99:454,0,414	0/1:16,14:30:99:493,0,552
scaffold_8	1223711	.	G	A	544.39	PASS	AC=1;AF=0.050;AN=20;BaseQRankSum=-4.830e-01;DP=307;ExcessHet=3.0103;FS=0.000;InbreedingCoeff=-0.0526;MLEAC=1;MLEAF=0.050;MQ=60.00;MQRankSum=0.00;QD=15.12;ReadPosRankSum=-2.390e-01;SOR=0.527	GT:AD:DP:GQ:PL	0/0:39,0:39:99:0,100,1599	0/0:27,0:27:72:0,72,1080	0/0:28,0:28:81:0,81,1215	0/1:20,16:36:99:556,0,711	0/0:28,0:28:81:0,81,1107	0/0:35,0:35:99:0,99,1435	0/0:38,0:38:99:0,101,1530	0/0:29,0:29:81:0,81,1163	0/0:24,0:24:72:0,72,982	0/0:23,0:23:63:0,63,944
scaffold_8	1237211	.	A	G	5331.01	PASS	AC=10;AF=0.500;AN=20;BaseQRankSum=0.790;DP=305;ExcessHet=25.5733;FS=0.414;InbreedingCoeff=-1.0000;MLEAC=10;MLEAF=0.500;MQ=60.00;MQRankSum=0.00;QD=17.48;ReadPosRankSum=0.909;SOR=0.732	GT:AD:DP:GQ:PL	0/1:22,25:47:99:821,0,682	0/1:19,19:38:99:689,0,608	0/1:10,10:20:99:377,0,338	0/1:15,14:29:99:530,0,481	0/1:13,19:32:99:631,0,412	0/1:14,15:29:99:474,0,465	0/1:12,15:27:99:488,0,417	0/1:11,10:21:99:370,0,367	0/1:19,17:36:99:572,0,704	0/1:15,11:26:99:379,0,489
scaffold_8	1237777	.	C	T	5539.01	PASS	AC=10;AF=0.500;AN=20;BaseQRankSum=-8.090e-01;DP=311;ExcessHet=25.5733;FS=5.940;InbreedingCoeff=-1.0000;MLEAC=10;MLEAF=0.500;MQ=59.93;MQRankSum=0.00;QD=17.87;ReadPosRankSum=0.113;SOR=0.458	GT:AD:DP:GQ:PL	0/1:17,21:38:99:616,0,650	0/1:9,16:25:99:556,0,322	0/1:13,9:22:99:290,0,503	0/1:19,14:33:99:475,0,674	0/1:12,22:34:99:678,0,415	0/1:15,17:32:99:609,0,568	0/1:14,24:38:99:802,0,502	0/1:13,15:28:99:560,0,478	0/1:20,16:36:99:578,0,769	0/1:14,10:24:99:375,0,548
scaffold_8	1237976	.	T	C	5857.01	PASS	AC=10;AF=0.500;AN=20;BaseQRankSum=1.74;DP=320;ExcessHet=25.5733;FS=1.846;InbreedingCoeff=-1.0000;MLEAC=10;MLEAF=0.500;MQ=59.93;MQRankSum=0.00;QD=18.42;ReadPosRankSum=0.629;SOR=0.773	GT:AD:DP:GQ:PL	0/1:21,19:40:99:704,0,699	0/1:19,12:31:99:382,0,621	0/1:15,10:25:99:368,0,540	0/1:13,19:32:99:739,0,412	0/1:15,18:33:99:616,0,429	0/1:13,19:32:99:712,0,457	0/1:13,15:28:99:588,0,430	0/1:18,14:32:99:448,0,496	0/1:13,20:33:99:728,0,466	0/1:16,16:32:99:572,0,515
scaffold_8	1238170	.	G	A	5304.01	PASS	AC=10;AF=0.500;AN=20;BaseQRankSum=-6.320e-01;DP=317;ExcessHet=25.5733;FS=3.660;InbreedingCoeff=-1.0000;MLEAC=10;MLEAF=0.500;MQ=59.70;MQRankSum=-7.350e-01;QD=16.78;ReadPosRankSum=0.053;SOR=0.539	GT:AD:DP:GQ:PL	0/1:26,30:56:99:1054,0,946	0/1:19,12:31:99:390,0,703	0/1:17,8:25:99:244,0,628	0/1:16,13:29:99:468,0,582	0/1:13,19:32:99:697,0,469	0/1:13,15:28:99:491,0,478	0/1:15,23:38:99:819,0,520	0/1:10,15:25:99:512,0,342	0/1:16,10:26:99:292,0,621	0/1:14,12:26:99:337,0,515
scaffold_8	1238245	.	G	C	5864.01	PASS	AC=10;AF=0.500;AN=20;BaseQRankSum=0.169;DP=311;ExcessHet=25.5733;FS=0.000;InbreedingCoeff=-1.0000;MLEAC=10;MLEAF=0.500;MQ=59.87;MQRankSum=-3.900e-01;QD=18.86;ReadPosRankSum=0.479;SOR=0.687	GT:AD:DP:GQ:PL	0/1:20,31:51:99:1134,0,663	0/1:20,16:36:99:560,0,720	0/1:19,10:29:99:262,0,683	0/1:12,16:28:99:576,0,438	0/1:16,17:33:99:616,0,554	0/1:13,13:26:99:436,0,466	0/1:10,21:31:99:782,0,353	0/1:5,21:26:99:796,0,103	0/1:15,12:27:99:421,0,536	0/1:16,8:24:99:281,0,593
scaffold_8	1240043	.	A	G	5655.01	PASS	AC=10;AF=0.500;AN=20;BaseQRankSum=0.589;DP=304;ExcessHet=25.5733;FS=0.418;InbreedingCoeff=-1.0000;MLEAC=10;MLEAF=0.500;MQ=59.97;MQRankSum=0.00;QD=18.66;ReadPosRankSum=1.11;SOR=0.643	GT:AD:DP:GQ:PL	0/1:15,17:32:99:649,0,523	0/1:21,15:36:99:431,0,679	0/1:10,18:28:99:626,0,277	0/1:10,17:27:99:637,0,366	0/1:16,14:30:99:473,0,568	0/1:11,22:33:99:771,0,370	0/1:16,24:40:99:795,0,532	0/1:14,14:28:99:494,0,482	0/1:13,14:27:99:497,0,384	0/1:13,9:22:99:282,0,432
scaffold_8	1240797	.	A	G	5381.01	PASS	AC=10;AF=0.500;AN=20;BaseQRankSum=0.895;DP=326;ExcessHet=25.5733;FS=2.364;InbreedingCoeff=-1.0000;MLEAC=10;MLEAF=0.500;MQ=59.91;MQRankSum=0.00;QD=16.61;ReadPosRankSum=0.281;SOR=0.731	GT:AD:DP:GQ:PL	0/1:17,20:37:99:702,0,596	0/1:10,15:25:99:560,0,330	0/1:8,16:24:99:559,0,231	0/1:16,11:27:99:344,0,516	0/1:25,16:41:99:591,0,876	0/1:16,12:28:99:453,0,586	0/1:25,15:40:99:545,0,776	0/1:19,22:41:99:757,0,583	0/1:19,14:33:99:473,0,664	0/1:15,13:28:99:397,0,576
scaffold_8	1242474	.	A	G	5112.01	PASS	AC=10;AF=0.500;AN=20;BaseQRankSum=0.350;DP=284;ExcessHet=25.5733;FS=7.177;InbreedingCoeff=-1.0000;MLEAC=10;MLEAF=0.500;MQ=60.00;MQRankSum=0.00;QD=18.06;ReadPosRankSum=-5.400e-01;SOR=0.824	GT:AD:DP:GQ:PL	0/1:15,13:28:99:417,0,489	0/1:14,13:27:99:342,0,435	0/1:8,13:21:99:499,0,288	0/1:11,18:29:99:697,0,312	0/1:9,15:24:99:546,0,295	0/1:13,12:25:99:406,0,447	0/1:17,25:42:99:854,0,546	0/1:14,10:24:99:275,0,522	0/1:14,17:31:99:595,0,449	0/1:19,13:32:99:481,0,587
scaffold_8	1242816	.	G	A	4745.01	PASS	AC=10;AF=0.500;AN=20;BaseQRankSum=0.035;DP=264;ExcessHet=25.5733;FS=4.132;InbreedingCoeff=-1.0000;MLEAC=10;MLEAF=0.500;MQ=59.81;MQRankSum=0.00;QD=18.18;ReadPosRankSum=0.106;SOR=0.774	GT:AD:DP:GQ:PL	0/1:20,20:40:99:646,0,656	0/1:7,17:24:99:654,0,223	0/1:12,10:22:99:332,0,393	0/1:11,10:21:99:301,0,355	0/1:5,16:21:99:534,0,156	0/1:10,11:21:99:268,0,289	0/1:11,19:30:99:666,0,358	0/1:12,12:24:99:450,0,446	0/1:17,12:29:99:377,0,590	0/1:14,15:29:99:517,0,483
scaffold_8	1244496	.	G	A	5449.01	PASS	AC=10;AF=0.500;AN=20;BaseQRankSum=-4.960e-01;DP=335;ExcessHet=25.5733;FS=10.081;InbreedingCoeff=-1.0000;MLEAC=10;MLEAF=0.500;MQ=59.86;MQRankSum=0.00;QD=16.41;ReadPosRankSum=-4.940e-01;SOR=0.406	GT:AD:DP:GQ:PL	0/1:30,21:51:99:622,0,1138	0/1:15,12:27:99:333,0,530	0/1:6,20:26:99:758,0,192	0/1:15,11:26:99:353,0,539	0/1:14,18:32:99:631,0,452	0/1:12,14:26:99:464,0,406	0/1:19,21:40:99:706,0,676	0/1:20,12:32:99:350,0,690	0/1:15,19:34:99:651,0,529	0/1:21,17:38:99:581,0,700
scaffold_8	1249570	.	T	C	4930.01	PASS	AC=10;AF=0.500;AN=20;BaseQRankSum=0.490;DP=270;ExcessHet=25.5733;FS=10.665;InbreedingCoeff=-1.0000;MLEAC=10;MLEAF=0.500;MQ=60.00;MQRankSum=0.00;QD=18.53;ReadPosRankSum=-4.600e-01;SOR=0.816	GT:AD:DP:GQ:PL	0/1:16,17:33:99:619,0,571	0/1:19,11:30:99:365,0,544	0/1:13,11:24:99:416,0,453	0/1:15,11:26:99:407,0,585	0/1:10,17:27:99:667,0,362	0/1:14,14:28:99:537,0,429	0/1:12,17:29:99:651,0,430	0/1:9,11:20:99:428,0,323	0/1:10,16:26:99:526,0,288	0/1:14,9:23:99:314,0,504
scaffold_8	1261077	.	G	A	5564.01	PASS	AC=10;AF=0.500;AN=20;BaseQRankSum=-1.007e+00;DP=301;ExcessHet=25.5733;FS=6.162;InbreedingCoeff=-1.0000;MLEAC=10;MLEAF=0.500;MQ=60.00;MQRankSum=0.00;QD=18.93;ReadPosRankSum=0.234;SOR=0.449	GT:AD:DP:GQ:PL	0/1:15,23:38:99:765,0,485	0/1:12,11:23:99:419,0,419	0/1:8,20:28:99:764,0,276	0/1:16,11:27:99:348,0,624	0/1:12,12:24:99:373,0,445	0/1:13,17:31:99:584,0,451	0/1:10,27:37:99:997,0,339	0/1:16,17:33:99:508,0,576	0/1:18,14:32:99:484,0,679	0/1:13,9:22:99:322,0,459
scaffold_8	1261552	.	G	A	5681.01	PASS	AC=10;AF=0.500;AN=20;BaseQRankSum=0.203;DP=308;ExcessHet=25.5733;FS=9.647;InbreedingCoeff=-1.0000;MLEAC=10;MLEAF=0.500;MQ=60.00;MQRankSum=0.00;QD=18.69;ReadPosRankSum=0.080;SOR=0.585	GT:AD:DP:GQ:PL	0/1:17,17:34:99:597,0,663	0/1:13,18:31:99:696,0,408	0/1:7,13:20:99:478,0,211	0/1:13,14:27:99:538,0,455	0/1:16,18:34:99:655,0,598	0/1:15,19:34:99:608,0,475	0/1:22,16:38:99:474,0,826	0/1:14,16:30:99:594,0,517	0/1:11,15:26:99:582,0,373	0/1:16,14:30:99:459,0,620
scaffold_8	1278430	.	C	T	5308.01	PASS	AC=10;AF=0.500;AN=20;BaseQRankSum=0.387;DP=294;ExcessHet=25.5733;FS=1.937;InbreedingCoeff=-1.0000;MLEAC=10;MLEAF=0.500;MQ=60.00;MQRankSum=0.00;QD=18.12;ReadPosRankSum=0.078;SOR=0.581	GT:AD:DP:GQ:PL	0/1:18,21:39:99:824,0,644	0/1:17,12:29:99:406,0,616	0/1:12,10:22:99:376,0,467	0/1:15,8:23:99:269,0,580	0/1:14,14:28:99:533,0,494	0/1:17,15:32:99:494,0,602	0/1:18,16:34:99:533,0,603	0/1:11,15:26:99:577,0,360	0/1:8,22:30:99:887,0,245	0/1:18,12:30:99:409,0,700
scaffold_8	1282501	.	T	A	4820.01	PASS	AC=10;AF=0.500;AN=20;BaseQRankSum=-3.900e-02;DP=305;ExcessHet=25.5733;FS=11.787;InbreedingCoeff=-1.0000;MLEAC=10;MLEAF=0.500;MQ=59.98;MQRankSum=0.00;QD=15.91;ReadPosRankSum=-1.050e-01;SOR=0.708	GT:AD:DP:GQ:PGT:PID:PL:PS	0/1:26,19:45:99:.:.:606,0,933:.	0/1:23,15:38:99:.:.:474,0,826:.	0/1:9,14:23:99:.:.:503,0,295:.	0/1:12,19:31:99:.:.:628,0,424:.	0/1:9,15:24:99:.:.:551,0,292:.	0/1:9,13:22:99:.:.:425,0,258:.	0/1:22,15:37:99:.:.:492,0,733:.	0/1:16,10:26:99:.:.:361,0,546:.	0|1:17,10:27:99:1|0:1282478_GTTCGGGTGT_G:314,0,581:1282478	0/1:15,15:30:99:.:.:466,0,535:.
scaffold_8	1286194	.	T	G	5027.01	PASS	AC=10;AF=0.500;AN=20;BaseQRankSum=-3.500e-02;DP=295;ExcessHet=25.5733;FS=4.550;InbreedingCoeff=-1.0000;MLEAC=10;MLEAF=0.500;MQ=60.00;MQRankSum=0.00;QD=17.16;ReadPosRankSum=0.041;SOR=0.684	GT:AD:DP:GQ:PL	0/1:15,26:41:99:953,0,500	0/1:17,15:32:99:471,0,614	0/1:9,13:22:99:516,0,236	0/1:14,10:24:99:353,0,540	0/1:16,18:34:99:672,0,562	0/1:14,11:25:99:366,0,508	0/1:19,15:34:99:516,0,620	0/1:13,11:24:99:423,0,466	0/1:17,16:33:99:517,0,648	0/1:16,8:24:99:240,0,601
scaffold_8	1289744	.	G	A	5148.01	PASS	AC=10;AF=0.500;AN=20;BaseQRankSum=-3.330e-01;DP=298;ExcessHet=25.5733;FS=2.499;InbreedingCoeff=-1.0000;MLEAC=10;MLEAF=0.500;MQ=60.00;MQRankSum=0.00;QD=17.33;ReadPosRankSum=0.050;SOR=0.767	GT:AD:DP:GQ:PL	0/1:20,17:37:99:597,0,670	0/1:18,18:36:99:593,0,608	0/1:12,10:22:99:381,0,474	0/1:19,16:35:99:473,0,666	0/1:12,16:28:99:497,0,447	0/1:9,16:25:99:525,0,287	0/1:13,22:35:99:800,0,476	0/1:11,9:20:99:293,0,354	0/1:14,13:27:99:484,0,505	0/1:17,15:32:99:505,0,616
scaffold_8	1290773	.	A	G	5303.01	PASS	AC=10;AF=0.500;AN=20;BaseQRankSum=0.423;DP=307;ExcessHet=25.5733;FS=3.743;InbreedingCoeff=-1.0000;MLEAC=10;MLEAF=0.500;MQ=60.00;MQRankSum=0.00;QD=17.39;ReadPosRankSum=0.203;SOR=0.906	GT:AD:DP:GQ:PGT:PID:PL:PS	0/1:23,23:46:99:.:.:794,0,760:.	0/1:15,10:25:99:.:.:300,0,548:.	0|1:14,12:26:99:0|1:1290773_A_G:443,0,502:1290773	0/1:11,13:24:99:.:.:493,0,395:.	0/1:14,15:29:99:.:.:503,0,520:.	0/1:17,10:27:99:.:.:334,0,585:.	0/1:19,21:40:99:.:.:689,0,678:.	0/1:13,19:32:99:.:.:676,0,385:.	0/1:12,15:27:99:.:.:542,0,386:.	0/1:14,15:29:99:.:.:529,0,508:.
scaffold_8	1292040	.	A	C	4839.01	PASS	AC=10;AF=0.500;AN=20;BaseQRankSum=0.448;DP=280;ExcessHet=25.5733;FS=8.214;InbreedingCoeff=-1.0000;MLEAC=10;MLEAF=0.500;MQ=60.00;MQRankSum=0.00;QD=17.34;ReadPosRankSum=0.317;SOR=0.542	GT:AD:DP:GQ:PL	0/1:19,15:34:99:518,0,622	0/1:20,17:37:99:591,0,704	0/1:14,15:29:99:541,0,407	0/1:16,8:24:99:270,0,553	0/1:11,22:33:99:758,0,273	0/1:13,12:25:99:442,0,428	0/1:12,15:27:99:570,0,395	0/1:13,9:22:99:301,0,503	0/1:12,15:27:99:529,0,320	0/1:10,11:21:99:319,0,322
scaffold_8	1292111	.	T	C	5363.01	PASS	AC=10;AF=0.500;AN=20;BaseQRankSum=0.650;DP=317;ExcessHet=25.5733;FS=9.349;InbreedingCoeff=-1.0000;MLEAC=10;MLEAF=0.500;MQ=60.00;MQRankSum=0.00;QD=16.92;ReadPosRankSum=-1.170e-01;SOR=0.576	GT:AD:DP:GQ:PL	0/1:26,21:47:99:676,0,909	0/1:22,17:39:99:515,0,728	0/1:15,9:24:99:322,0,543	0/1:27,14:41:99:501,0,879	0/1:13,23:36:99:836,0,390	0/1:13,14:27:99:502,0,438	0/1:12,18:30:99:627,0,399	0/1:14,11:25:99:391,0,495	0/1:10,14:24:99:496,0,342	0/1:10,14:24:99:497,0,284
scaffold_8	1293805	.	C	T	5729.01	PASS	AC=10;AF=0.500;AN=20;BaseQRankSum=0.375;DP=287;ExcessHet=25.5733;FS=0.431;InbreedingCoeff=-1.0000;MLEAC=10;MLEAF=0.500;MQ=60.00;MQRankSum=0.00;QD=20.10;ReadPosRankSum=0.521;SOR=0.723	GT:AD:DP:GQ:PL	0/1:20,34:54:99:1186,0,678	0/1:9,15:24:99:503,0,284	0/1:16,16:32:99:588,0,573	0/1:8,13:21:99:507,0,253	0/1:13,14:27:99:519,0,461	0/1:9,13:22:99:463,0,292	0/1:12,12:24:99:392,0,465	0/1:14,14:28:99:511,0,448	0/1:13,17:30:99:596,0,381	0/1:10,13:23:99:464,0,326
scaffold_8	1294786	.	C	T	4234.01	PASS	AC=10;AF=0.500;AN=20;BaseQRankSum=-2.350e-01;DP=269;ExcessHet=25.5733;FS=8.441;InbreedingCoeff=-1.0000;MLEAC=10;MLEAF=0.500;MQ=60.00;MQRankSum=0.00;QD=15.92;ReadPosRankSum=-3.900e-02;SOR=0.857	GT:AD:DP:GQ:PL	0/1:22,13:35:99:415,0,744	0/1:13,14:27:99:457,0,468	0/1:12,16:28:99:519,0,441	0/1:10,15:25:99:550,0,345	0/1:13,18:31:99:613,0,471	0/1:8,12:20:99:407,0,253	0/1:17,11:28:99:391,0,589	0/1:14,9:23:99:282,0,496	0/1:14,12:26:99:343,0,468	0/1:14,9:23:99:257,0,532
scaffold_8	1301675	.	G	A	1787.53	PASS	AC=4;AF=0.200;AN=20;BaseQRankSum=-1.483e+00;DP=292;ExcessHet=4.5998;FS=5.776;InbreedingCoeff=-0.2500;MLEAC=4;MLEAF=0.200;MQ=60.00;MQRankSum=0.00;QD=15.54;ReadPosRankSum=0.00;SOR=0.961	GT:AD:DP:GQ:PL	0/1:19,18:37:99:565,0,717	0/1:11,12:23:99:347,0,419	0/1:10,15:25:99:533,0,368	0/0:31,0:31:81:0,81,1215	0/0:38,0:38:99:0,99,1485	0/0:31,0:31:61:0,61,1131	0/1:18,12:30:99:363,0,670	0/0:31,0:31:90:0,90,1329	0/0:24,0:24:72:0,72,1016	0/0:20,0:20:60:0,60,806
scaffold_8	1309696	.	C	T	4876.01	PASS	AC=10;AF=0.500;AN=20;BaseQRankSum=0.223;DP=319;ExcessHet=25.5733;FS=0.409;InbreedingCoeff=-1.0000;MLEAC=10;MLEAF=0.500;MQ=60.00;MQRankSum=0.00;QD=15.33;ReadPosRankSum=0.143;SOR=0.645	GT:AD:DP:GQ:PL	0/1:18,16:34:99:528,0,683	0/1:19,13:32:99:479,0,692	0/1:13,11:24:99:319,0,488	0/1:25,25:50:99:899,0,830	0/1:20,12:32:99:396,0,736	0/1:8,13:21:99:408,0,274	0/1:18,14:32:99:491,0,592	0/1:20,9:29:99:183,0,717	0/1:14,14:28:99:497,0,524	0/1:16,20:36:99:676,0,477
scaffold_8	1313523	.	A	G	4971.01	PASS	AC=10;AF=0.500;AN=20;BaseQRankSum=0.492;DP=285;ExcessHet=25.5733;FS=0.903;InbreedingCoeff=-1.0000;MLEAC=10;MLEAF=0.500;MQ=59.74;MQRankSum=-9.000e-02;QD=17.50;ReadPosRankSum=0.154;SOR=0.614	GT:AD:DP:GQ:PL	0/1:17,24:41:99:850,0,520	0/1:11,17:28:99:601,0,385	0/1:9,13:22:99:509,0,286	0/1:11,11:22:99:391,0,404	0/1:14,10:24:99:378,0,551	0/1:13,19:32:99:709,0,439	0/1:20,12:32:99:400,0,766	0/1:14,9:23:99:298,0,489	0/1:17,11:28:99:331,0,626	0/1:17,15:32:99:504,0,472
scaffold_9	22078	.	C	A	4523.01	PASS	AC=10;AF=0.500;AN=20;BaseQRankSum=-5.730e-01;DP=280;ExcessHet=25.5733;FS=0.000;InbreedingCoeff=-1.0000;MLEAC=10;MLEAF=0.500;MQ=59.27;MQRankSum=0.191;QD=16.21;ReadPosRankSum=0.462;SOR=0.709	GT:AD:DP:GQ:PL	0/1:18,13:31:99:417,0,657	0/1:12,9:21:99:299,0,427	0/1:10,17:27:99:539,0,346	0/1:13,14:27:99:494,0,439	0/1:15,14:29:99:490,0,548	0/1:14,11:25:99:349,0,486	0/1:15,15:30:99:471,0,541	0/1:18,10:28:99:328,0,647	0/1:13,20:33:99:710,0,464	0/1:13,15:28:99:426,0,458
scaffold_9	53183	.	C	T	4871.01	PASS	AC=10;AF=0.500;AN=20;BaseQRankSum=0.097;DP=296;ExcessHet=25.5733;FS=0.887;InbreedingCoeff=-1.0000;MLEAC=10;MLEAF=0.500;MQ=60.00;MQRankSum=0.00;QD=16.57;ReadPosRankSum=-5.670e-01;SOR=0.701	GT:AD:DP:GQ:PL	0/1:14,16:30:99:561,0,467	0/1:21,13:34:99:424,0,771	0/1:10,11:21:99:386,0,380	0/1:14,13:27:99:450,0,487	0/1:14,16:30:99:620,0,488	0/1:14,20:34:99:708,0,464	0/1:16,11:27:99:405,0,623	0/1:14,12:26:99:422,0,508	0/1:18,9:27:99:305,0,642	0/1:20,18:38:99:590,0,735
scaffold_9	73144	.	G	T	13029	PASS	AC=10;AF=0.500;AN=20;BaseQRankSum=0.661;DP=501;ExcessHet=25.5733;FS=1.879;InbreedingCoeff=-1.0000;MLEAC=10;MLEAF=0.500;MQ=40.71;MQRankSum=0.018;QD=26.11;ReadPosRankSum=-2.030e-01;SOR=0.530	GT:AD:DP:GQ:PGT:PID:PL:PS	0|1:18,46:64:99:0|1:73118_C_A:1877,0,617:73118	0/1:20,36:56:99:.:.:1345,0,732:.	0/1:10,22:32:99:.:.:816,0,393:.	0/1:18,28:46:99:.:.:1082,0,656:.	0/1:21,41:62:99:.:.:1630,0,769:.	0/1:14,23:37:99:.:.:911,0,561:.	0|1:23,45:68:99:0|1:73144_G_T:1740,0,912:73144	0|1:12,18:30:99:0|1:73144_G_T:711,0,450:73144	0/1:20,45:65:99:.:.:1820,0,704:.	0|1:11,28:39:99:0|1:73144_G_T:1097,0,378:73144
scaffold_9	73148	.	C	A	9041.01	PASS	AC=10;AF=0.500;AN=20;BaseQRankSum=-3.900e-01;DP=504;ExcessHet=25.5733;FS=4.996;InbreedingCoeff=-1.0000;MLEAC=10;MLEAF=0.500;MQ=40.85;MQRankSum=-3.530e-01;QD=18.19;ReadPosRankSum=1.45;SOR=0.417	GT:AD:DP:GQ:PL	0/1:37,25:62:99:893,0,1349	0/1:30,24:54:99:892,0,1073	0/1:20,11:31:99:392,0,756	0/1:26,19:45:99:659,0,967	0/1:32,29:61:99:1098,0,1191	0/1:14,23:37:99:915,0,509	0/1:37,35:72:99:1372,0,1406	0/1:13,19:32:99:751,0,462	0/1:29,35:64:99:1344,0,1080	0/1:20,19:39:99:725,0,735
scaffold_9	118883	.	C	T	5157.01	PASS	AC=10;AF=0.500;AN=20;BaseQRankSum=-3.310e-01;DP=311;ExcessHet=25.5733;FS=3.715;InbreedingCoeff=-1.0000;MLEAC=10;MLEAF=0.500;MQ=60.00;MQRankSum=0.00;QD=16.80;ReadPosRankSum=0.255;SOR=0.773	GT:AD:DP:GQ:PL	0/1:16,22:38:99:821,0,517	0/1:14,15:29:99:460,0,503	0/1:16,10:26:99:360,0,574	0/1:19,19:38:99:629,0,678	0/1:9,15:24:99:528,0,333	0/1:13,11:24:99:361,0,438	0/1:17,21:38:99:700,0,562	0/1:20,13:33:99:431,0,713	0/1:14,19:33:99:535,0,520	0/1:13,11:24:99:332,0,374
scaffold_9	135307	.	G	A	4585.01	PASS	AC=10;AF=0.500;AN=20;BaseQRankSum=0.00;DP=289;ExcessHet=25.5733;FS=2.559;InbreedingCoeff=-1.0000;MLEAC=10;MLEAF=0.500;MQ=60.00;MQRankSum=0.00;QD=15.98;ReadPosRankSum=0.227;SOR=0.553	GT:AD:DP:GQ:PGT:PID:PL:PS	0|1:24,23:47:99:1|0:135294_A_T:799,0,774:135294	0|1:15,11:26:99:1|0:135294_A_T:322,0,462:135294	0/1:14,13:27:99:.:.:401,0,457:.	0/1:10,18:28:99:.:.:588,0,345:.	0/1:15,11:26:99:.:.:357,0,490:.	0/1:8,13:21:99:.:.:473,0,240:.	0/1:12,12:24:99:.:.:383,0,454:.	0/1:17,15:32:99:.:.:491,0,634:.	0/1:16,16:32:99:.:.:458,0,595:.	0/1:13,11:24:99:.:.:313,0,464:.
scaffold_9	152375	.	T	G	6151.01	PASS	AC=10;AF=0.500;AN=20;BaseQRankSum=-8.480e-01;DP=299;ExcessHet=25.5733;FS=0.421;InbreedingCoeff=-1.0000;MLEAC=10;MLEAF=0.500;MQ=60.00;MQRankSum=0.00;QD=20.71;ReadPosRankSum=0.024;SOR=0.705	GT:AD:DP:GQ:PGT:PID:PL:PS	0|1:18,21:39:99:0|1:152375_T_G:825,0,713:152375	0|1:18,13:31:99:0|1:152375_T_G:530,0,756:152375	0|1:7,13:20:99:0|1:152375_T_G:501,0,255:152375	0|1:13,19:32:99:0|1:152375_T_G:759,0,485:152375	0|1:16,19:35:99:0|1:152375_T_G:740,0,678:152375	0|1:14,9:23:99:0|1:152375_T_G:336,0,561:152375	0|1:13,17:30:99:0|1:152375_T_G:664,0,484:152375	0|1:10,20:30:99:0|1:152375_T_G:842,0,441:152375	0|1:15,12:27:99:0|1:152375_T_G:459,0,594:152375	0|1:17,13:30:99:0|1:152375_T_G:495,0,654:152375
scaffold_9	176738	.	C	T	578.39	PASS	AC=1;AF=0.050;AN=20;BaseQRankSum=1.90;DP=291;ExcessHet=3.0103;FS=1.485;InbreedingCoeff=-0.0526;MLEAC=1;MLEAF=0.050;MQ=60.00;MQRankSum=0.00;QD=19.94;ReadPosRankSum=-5.980e-01;SOR=0.586	GT:AD:DP:GQ:PL	0/0:26,0:26:75:0,75,1125	0/0:37,0:37:99:0,104,1554	0/0:20,0:20:57:0,57,855	0/1:12,17:29:99:590,0,321	0/0:28,0:28:71:0,71,1125	0/0:26,0:26:72:0,72,1080	0/0:35,0:35:99:0,99,1485	0/0:23,0:23:60:0,60,900	0/0:36,0:36:99:0,99,1485	0/0:31,0:31:87:0,87,1305
scaffold_9	295285	.	T	C	7047.01	PASS	AC=10;AF=0.500;AN=20;BaseQRankSum=0.096;DP=359;ExcessHet=25.5733;FS=4.120;InbreedingCoeff=-1.0000;MLEAC=10;MLEAF=0.500;MQ=52.66;MQRankSum=4.34;QD=20.31;ReadPosRankSum=1.16;SOR=0.905	GT:AD:DP:GQ:PL	0/1:28,24:52:99:841,0,970	0/1:15,21:36:99:731,0,499	0/1:13,21:34:99:779,0,401	0/1:15,17:32:99:654,0,550	0/1:14,19:33:99:700,0,479	0/1:10,16:26:99:595,0,309	0/1:19,23:42:99:822,0,635	0/1:14,21:35:99:776,0,479	0/1:12,11:23:99:374,0,416	0/1:12,22:34:99:775,0,376
scaffold_9	303025	.	A	G	9236.01	PASS	AC=10;AF=0.500;AN=20;BaseQRankSum=0.282;DP=465;ExcessHet=25.5733;FS=4.960;InbreedingCoeff=-1.0000;MLEAC=10;MLEAF=0.500;MQ=53.74;MQRankSum=-7.730e-01;QD=19.86;ReadPosRankSum=0.106;SOR=0.605	GT:AD:DP:GQ:PGT:PID:PL:PS	0|1:31,34:65:99:0|1:303025_A_G:1373,0,1238:303025	0|1:26,24:50:99:0|1:303025_A_G:926,0,1019:303025	0|1:22,11:33:99:0|1:303025_A_G:392,0,884:303025	0|1:16,24:40:99:0|1:303025_A_G:960,0,588:303025	0|1:19,18:37:99:0|1:303025_A_G:699,0,744:303025	0|1:13,28:41:99:0|1:303025_A_G:1137,0,462:303025	0|1:29,36:65:99:0|1:303025_A_G:1418,0,1109:303025	0|1:23,16:39:99:0|1:303025_A_G:600,0,941:303025	0|1:26,27:53:99:0|1:303025_A_G:1047,0,1010:303025	0|1:24,18:42:99:0|1:303025_A_G:684,0,918:303025
scaffold_9	303030	.	C	G	9434.01	PASS	AC=10;AF=0.500;AN=20;BaseQRankSum=-3.540e-01;DP=466;ExcessHet=25.5733;FS=4.051;InbreedingCoeff=-1.0000;MLEAC=10;MLEAF=0.500;MQ=53.15;MQRankSum=-4.170e-01;QD=20.24;ReadPosRankSum=-1.900e-02;SOR=0.580	GT:AD:DP:GQ:PGT:PID:PL:PS	0|1:32,35:67:99:0|1:303025_A_G:1370,0,1280:303025	0|1:27,24:51:99:0|1:303025_A_G:965,0,1058:303025	0|1:20,10:30:99:0|1:303025_A_G:351,0,929:303025	0|1:15,24:39:99:0|1:303025_A_G:1005,0,551:303025	0|1:20,18:38:99:0|1:303025_A_G:696,0,786:303025	0|1:13,30:43:99:0|1:303025_A_G:1305,0,450:303025	0|1:30,35:65:99:0|1:303025_A_G:1454,0,1190:303025	0|1:23,16:39:99:0|1:303025_A_G:642,0,948:303025	0|1:28,25:53:99:0|1:303025_A_G:962,0,1142:303025	0|1:24,17:41:99:0|1:303025_A_G:684,0,954:303025
scaffold_9	303033	.	C	T	9337.01	PASS	AC=10;AF=0.500;AN=20;BaseQRankSum=-4.510e-01;DP=463;ExcessHet=25.5733;FS=5.933;InbreedingCoeff=-1.0000;MLEAC=10;MLEAF=0.500;MQ=52.70;MQRankSum=-7.260e-01;QD=20.17;ReadPosRankSum=0.077;SOR=0.600	GT:AD:DP:GQ:PGT:PID:PL:PS	0|1:32,35:67:99:0|1:303025_A_G:1373,0,1238:303025	0|1:26,23:49:99:0|1:303025_A_G:929,0,1019:303025	0|1:21,10:31:99:0|1:303025_A_G:357,0,852:303025	0|1:13,25:38:99:0|1:303025_A_G:1008,0,509:303025	0|1:19,18:37:99:0|1:303025_A_G:740,0,741:303025	0|1:13,32:45:99:0|1:303025_A_G:1305,0,450:303025	0|1:31,34:65:99:0|1:303025_A_G:1376,0,1196:303025	0|1:23,17:40:99:0|1:303025_A_G:645,0,915:303025	0|1:29,23:52:99:0|1:303025_A_G:962,0,1142:303025	0|1:23,16:39:99:0|1:303025_A_G:642,0,957:303025
scaffold_9	303040	.	C	T	8913.01	PASS	AC=10;AF=0.500;AN=20;BaseQRankSum=-3.420e-01;DP=457;ExcessHet=25.5733;FS=5.942;InbreedingCoeff=-1.0000;MLEAC=10;MLEAF=0.500;MQ=51.80;MQRankSum=-6.650e-01;QD=19.55;ReadPosRankSum=-1.180e-01;SOR=0.519	GT:AD:DP:GQ:PGT:PID:PL:PS	0|1:32,34:66:99:0|1:303025_A_G:1322,0,1269:303025	0|1:26,21:47:99:0|1:303025_A_G:842,0,1008:303025	0|1:21,11:32:99:0|1:303025_A_G:392,0,849:303025	0|1:12,22:34:99:0|1:303025_A_G:885,0,480:303025	0|1:19,19:38:99:0|1:303025_A_G:740,0,737:303025	0|1:13,33:46:99:0|1:303025_A_G:1343,0,447:303025	0|1:30,31:61:99:0|1:303025_A_G:1253,0,1163:303025	0|1:21,17:38:99:0|1:303025_A_G:648,0,873:303025	0|1:31,24:55:99:0|1:303025_A_G:906,0,1221:303025	0|1:23,16:39:99:0|1:303025_A_G:582,0,918:303025
scaffold_9	303262	.	C	T	8177.01	PASS	AC=10;AF=0.500;AN=20;BaseQRankSum=0.689;DP=425;ExcessHet=25.5733;FS=0.000;InbreedingCoeff=-1.0000;MLEAC=10;MLEAF=0.500;MQ=52.13;MQRankSum=-9.000e-02;QD=19.33;ReadPosRankSum=0.323;SOR=0.694	GT:AD:DP:GQ:PGT:PID:PL:PS	0/1:20,33:53:99:.:.:1203,0,683:.	0/1:31,25:56:99:.:.:854,0,993:.	0/1:19,11:30:99:.:.:402,0,621:.	0/1:19,17:36:99:.:.:635,0,690:.	0/1:21,23:44:99:.:.:805,0,647:.	0/1:13,16:29:99:.:.:595,0,477:.	0/1:21,28:49:99:.:.:985,0,727:.	0|1:14,27:41:99:0|1:303249_TAAGGACA_T:1039,0,468:303249	0/1:21,25:46:99:.:.:973,0,709:.	0/1:19,20:39:99:.:.:686,0,619:.
scaffold_9	304648	.	T	G	9735.01	PASS	AC=10;AF=0.500;AN=20;BaseQRankSum=0.789;DP=557;ExcessHet=25.5733;FS=2.445;InbreedingCoeff=-1.0000;MLEAC=10;MLEAF=0.500;MQ=56.72;MQRankSum=-6.090e-01;QD=17.51;ReadPosRankSum=0.020;SOR=0.873	GT:AD:DP:GQ:PGT:PID:PL:PS	0|1:34,42:76:99:0|1:304646_T_TGA:1653,0,1301:304646	0|1:34,29:63:99:0|1:304646_T_TGA:1112,0,1363:304646	0|1:24,15:39:99:0|1:304646_T_TGA:537,0,963:304646	0|1:26,22:48:99:0|1:304646_T_TGA:846,0,1026:304646	0|1:38,22:60:99:0|1:304646_T_TGA:842,0,1526:304646	0|1:34,12:46:99:0|1:304646_T_TGA:480,0,1386:304646	0|1:28,27:55:99:0|1:304646_T_TGA:1091,0,1091:304646	0|1:32,23:55:99:0|1:304646_T_TGA:869,0,1266:304646	0|1:29,35:64:99:0|1:304646_T_TGA:1421,0,1141:304646	0|1:27,23:50:99:0|1:304646_T_TGA:884,0,1064:304646
scaffold_9	304758	.	T	C	9962.01	PASS	AC=10;AF=0.500;AN=20;BaseQRankSum=0.678;DP=549;ExcessHet=25.5733;FS=1.741;InbreedingCoeff=-1.0000;MLEAC=10;MLEAF=0.500;MQ=59.13;MQRankSum=-1.980e-01;QD=18.21;ReadPosRankSum=-1.130e-01;SOR=0.765	GT:AD:DP:GQ:PL	0/1:45,36:81:99:1188,0,1718	0/1:27,33:60:99:1148,0,996	0/1:20,22:42:99:739,0,658	0/1:20,29:49:99:1117,0,591	0/1:24,30:54:99:998,0,816	0/1:16,30:46:99:1173,0,525	0/1:35,29:64:99:1026,0,1121	0/1:19,30:49:99:1034,0,618	0/1:28,20:48:99:746,0,995	0/1:30,24:54:99:793,0,1054
scaffold_9	307421	.	G	T	7867.01	PASS	AC=10;AF=0.500;AN=20;BaseQRankSum=-7.000e-01;DP=328;ExcessHet=25.5733;FS=5.326;InbreedingCoeff=-1.0000;MLEAC=10;MLEAF=0.500;MQ=45.06;MQRankSum=2.88;QD=23.98;ReadPosRankSum=0.151;SOR=0.461	GT:AD:DP:GQ:PL	0/1:11,26:37:99:908,0,354	0/1:11,18:29:99:673,0,378	0/1:10,17:27:99:633,0,321	0/1:13,26:39:99:968,0,456	0/1:14,23:37:99:841,0,504	0/1:9,16:25:99:600,0,322	0/1:10,30:40:99:1105,0,320	0/1:16,17:33:99:592,0,605	0/1:7,18:25:99:675,0,214	0/1:12,24:36:99:872,0,398
scaffold_9	307507	.	C	T	6485.01	PASS	AC=10;AF=0.500;AN=20;BaseQRankSum=0.037;DP=416;ExcessHet=25.5733;FS=2.450;InbreedingCoeff=-1.0000;MLEAC=10;MLEAF=0.500;MQ=43.26;MQRankSum=-1.307e+00;QD=15.63;ReadPosRankSum=-2.940e-01;SOR=0.515	GT:AD:DP:GQ:PL	0/1:25,19:44:99:650,0,939	0/1:22,12:34:99:385,0,803	0/1:16,12:28:99:442,0,618	0/1:28,32:60:99:1079,0,934	0/1:25,28:53:99:1003,0,888	0/1:16,17:33:99:621,0,603	0/1:24,19:43:99:629,0,802	0/1:24,25:49:99:888,0,865	0/1:21,13:34:99:435,0,720	0/1:25,12:37:99:353,0,860
scaffold_9	308704	.	A	G	9216.01	PASS	AC=10;AF=0.500;AN=20;BaseQRankSum=-1.016e+00;DP=510;ExcessHet=25.5733;FS=0.521;InbreedingCoeff=-1.0000;MLEAC=10;MLEAF=0.500;MQ=59.91;MQRankSum=0.00;QD=18.21;ReadPosRankSum=-4.330e-01;SOR=0.662	GT:AD:DP:GQ:PL	0/1:33,27:60:99:998,0,1262	0/1:28,28:56:99:889,0,960	0/1:19,17:36:99:544,0,738	0/1:30,24:54:99:799,0,1079	0/1:23,29:52:99:1067,0,820	0/1:17,28:45:99:950,0,574	0/1:23,21:44:99:745,0,789	0/1:24,41:65:99:1525,0,752	0/1:24,25:49:99:909,0,906	0/1:24,21:45:99:790,0,931
scaffold_9	316557	.	T	A	9515.01	PASS	AC=10;AF=0.500;AN=20;BaseQRankSum=0.873;DP=508;ExcessHet=25.5733;FS=6.997;InbreedingCoeff=-1.0000;MLEAC=10;MLEAF=0.500;MQ=54.94;MQRankSum=0.740;QD=18.84;ReadPosRankSum=0.916;SOR=0.366	GT:AD:DP:GQ:PL	0/1:32,36:68:99:1337,0,1113	0/1:23,25:48:99:840,0,793	0/1:26,19:45:99:653,0,905	0/1:19,36:55:99:1264,0,589	0/1:25,27:52:99:1004,0,831	0/1:20,19:39:99:727,0,728	0/1:23,29:52:99:1004,0,778	0/1:30,24:54:99:896,0,1039	0/1:25,26:51:99:992,0,907	0/1:19,22:41:99:798,0,598
scaffold_9	317054	.	G	A	8929.01	PASS	AC=10;AF=0.500;AN=20;BaseQRankSum=0.685;DP=506;ExcessHet=25.5733;FS=0.523;InbreedingCoeff=-1.0000;MLEAC=10;MLEAF=0.500;MQ=58.18;MQRankSum=-1.000e-01;QD=17.72;ReadPosRankSum=0.413;SOR=0.767	GT:AD:DP:GQ:PGT:PID:PL:PS	0|1:33,31:64:99:0|1:317054_G_A:1192,0,1247:317054	0/1:36,25:61:99:.:.:839,0,1426:.	0|1:20,19:39:99:0|1:317054_G_A:710,0,737:317054	0|1:21,27:48:99:0|1:317054_G_A:1031,0,759:317054	0|1:34,24:58:99:0|1:317054_G_A:879,0,1390:317054	0|1:24,19:43:99:0|1:317054_G_A:757,0,939:317054	0|1:34,23:57:99:0|1:317054_G_A:836,0,1342:317054	0/1:14,19:33:99:.:.:697,0,573:.	0|1:27,26:53:99:0|1:317054_G_A:1052,0,1049:317054	0|1:24,24:48:99:0|1:317054_G_A:936,0,929:317054
scaffold_9	317072	.	G	A	9459.01	PASS	AC=10;AF=0.500;AN=20;BaseQRankSum=0.410;DP=510;ExcessHet=25.5733;FS=1.729;InbreedingCoeff=-1.0000;MLEAC=10;MLEAF=0.500;MQ=59.57;MQRankSum=-1.286e+00;QD=18.69;ReadPosRankSum=0.580;SOR=0.835	GT:AD:DP:GQ:PGT:PID:PL:PS	0|1:32,30:62:99:0|1:317054_G_A:1205,0,1210:317054	0/1:39,25:64:99:.:.:930,0,1414:.	0|1:18,21:39:99:0|1:317054_G_A:803,0,680:317054	0|1:20,27:47:99:0|1:317054_G_A:1089,0,684:317054	0|1:32,24:56:99:0|1:317054_G_A:908,0,1260:317054	0|1:24,20:44:99:0|1:317054_G_A:764,0,919:317054	0|1:30,20:50:99:0|1:317054_G_A:785,0,1235:317054	0/1:17,21:38:99:.:.:831,0,573:.	0|1:27,32:59:99:0|1:317054_G_A:1217,0,1037:317054	0|1:24,23:47:99:0|1:317054_G_A:927,0,929:317054
scaffold_9	317118	.	A	G	9343.01	PASS	AC=10;AF=0.500;AN=20;BaseQRankSum=-3.420e-01;DP=518;ExcessHet=25.5733;FS=3.220;InbreedingCoeff=-1.0000;MLEAC=10;MLEAF=0.500;MQ=59.85;MQRankSum=0.00;QD=18.21;ReadPosRankSum=0.194;SOR=0.929	GT:AD:DP:GQ:PL	0/1:38,27:65:99:926,0,1335	0/1:14,34:48:99:1342,0,482	0/1:23,20:43:99:738,0,788	0/1:26,21:47:99:655,0,954	0/1:25,30:55:99:1018,0,885	0/1:21,29:50:99:1013,0,686	0/1:27,32:59:99:1129,0,891	0/1:21,16:37:99:528,0,767	0/1:25,31:56:99:1035,0,907	0/1:24,29:53:99:959,0,781
scaffold_9	317572	.	C	T	8291.01	PASS	AC=10;AF=0.500;AN=20;BaseQRankSum=0.788;DP=505;ExcessHet=25.5733;FS=8.045;InbreedingCoeff=-1.0000;MLEAC=10;MLEAF=0.500;MQ=59.79;MQRankSum=1.07;QD=16.55;ReadPosRankSum=-4.860e-01;SOR=0.952	GT:AD:DP:GQ:PL	0/1:38,35:73:99:1207,0,1455	0/1:25,32:57:99:1148,0,903	0/1:25,10:35:99:342,0,915	0/1:23,14:37:99:492,0,908	0/1:34,25:59:99:897,0,1181	0/1:21,21:42:99:816,0,698	0/1:28,30:58:99:1051,0,962	0/1:33,28:61:99:864,0,1112	0/1:17,20:37:99:662,0,490	0/1:19,23:42:99:812,0,592
scaffold_9	318107	.	T	C	9861.01	PASS	AC=10;AF=0.500;AN=20;BaseQRankSum=0.501;DP=549;ExcessHet=25.5733;FS=1.100;InbreedingCoeff=-1.0000;MLEAC=10;MLEAF=0.500;MQ=59.93;MQRankSum=0.00;QD=18.13;ReadPosRankSum=0.392;SOR=0.787	GT:AD:DP:GQ:PL	0/1:39,40:79:99:1380,0,1394	0/1:33,35:68:99:1268,0,1108	0/1:19,25:44:99:944,0,626	0/1:23,26:49:99:984,0,829	0/1:35,27:62:99:954,0,1348	0/1:19,22:41:99:774,0,714	0/1:32,29:61:99:1039,0,1005	0/1:27,25:52:99:871,0,985	0/1:23,21:44:99:801,0,836	0/1:20,24:44:99:846,0,623
scaffold_9	318529	.	T	A	9750.01	PASS	AC=10;AF=0.500;AN=20;BaseQRankSum=-5.720e-01;DP=561;ExcessHet=25.5733;FS=1.731;InbreedingCoeff=-1.0000;MLEAC=10;MLEAF=0.500;MQ=49.04;MQRankSum=-1.110e+00;QD=17.41;ReadPosRankSum=0.146;SOR=0.825	GT:AD:DP:GQ:PL	0/1:37,38:75:99:1293,0,1260	0/1:22,33:55:99:1127,0,791	0/1:26,21:47:99:710,0,875	0/1:21,32:53:99:1198,0,701	0/1:38,33:71:99:1129,0,1477	0/1:14,26:40:99:846,0,456	0/1:33,30:63:99:1079,0,1094	0/1:26,21:47:99:683,0,923	0/1:22,21:43:99:712,0,800	0/1:36,30:66:99:973,0,1252
scaffold_9	325524	.	C	T	10345	PASS	AC=10;AF=0.500;AN=20;BaseQRankSum=0.017;DP=542;ExcessHet=25.5733;FS=2.447;InbreedingCoeff=-1.0000;MLEAC=10;MLEAF=0.500;MQ=59.67;MQRankSum=-7.750e-01;QD=19.23;ReadPosRankSum=0.462;SOR=0.810	GT:AD:DP:GQ:PL	0/1:34,29:63:99:1069,0,1242	0/1:23,35:58:99:1143,0,851	0/1:20,15:35:99:555,0,748	0/1:23,30:53:99:1022,0,810	0/1:26,22:48:99:741,0,922	0/1:23,30:53:99:1070,0,776	0/1:32,46:78:99:1677,0,1057	0/1:21,25:46:99:855,0,711	0/1:18,28:46:99:1059,0,563	0/1:25,33:58:99:1154,0,899
scaffold_9	325877	.	C	T	10230	PASS	AC=10;AF=0.500;AN=20;BaseQRankSum=-3.660e-01;DP=542;ExcessHet=25.5733;FS=0.525;InbreedingCoeff=-1.0000;MLEAC=10;MLEAF=0.500;MQ=59.87;MQRankSum=0.00;QD=19.05;ReadPosRankSum=0.547;SOR=0.630	GT:AD:DP:GQ:PL	0/1:30,33:63:99:1229,0,1070	0/1:25,29:54:99:1017,0,867	0/1:16,14:30:99:525,0,616	0/1:18,29:47:99:1055,0,544	0/1:30,32:62:99:1037,0,1074	0/1:17,35:52:99:1286,0,514	0/1:34,40:74:99:1376,0,1124	0/1:33,28:61:99:886,0,1139	0/1:18,26:44:99:889,0,571	0/1:20,30:50:99:930,0,600
scaffold_9	326579	.	A	C	9352.01	PASS	AC=10;AF=0.500;AN=20;BaseQRankSum=0.834;DP=515;ExcessHet=25.5733;FS=0.000;InbreedingCoeff=-1.0000;MLEAC=10;MLEAF=0.500;MQ=59.56;MQRankSum=-1.135e+00;QD=18.27;ReadPosRankSum=0.314;SOR=0.692	GT:AD:DP:GQ:PL	0/1:27,33:60:99:1178,0,876	0/1:29,21:50:99:709,0,868	0/1:20,15:35:99:560,0,724	0/1:39,32:71:99:1106,0,1365	0/1:24,26:50:99:839,0,802	0/1:13,28:41:99:1063,0,434	0/1:30,43:73:99:1573,0,839	0/1:28,19:47:99:675,0,987	0/1:19,26:45:99:911,0,629	0/1:18,22:40:99:738,0,611
scaffold_9	327470	.	C	T	6354.01	PASS	AC=10;AF=0.500;AN=20;BaseQRankSum=-1.149e+00;DP=401;ExcessHet=25.5733;FS=0.550;InbreedingCoeff=-1.0000;MLEAC=10;MLEAF=0.500;MQ=47.56;MQRankSum=-7.710e-01;QD=15.85;ReadPosRankSum=0.521;SOR=0.764	GT:AD:DP:GQ:PL	0/1:30,22:52:99:717,0,1057	0/1:12,23:35:99:840,0,407	0/1:19,19:38:99:671,0,649	0/1:28,21:49:99:548,0,986	0/1:26,24:50:99:771,0,872	0/1:15,5:20:99:128,0,575	0/1:15,24:39:99:845,0,454	0/1:14,20:34:99:530,0,459	0/1:19,27:46:99:707,0,657	0/1:18,20:38:99:597,0,651
scaffold_9	347628	.	C	T	5174.01	PASS	AC=10;AF=0.500;AN=20;BaseQRankSum=-1.319e+00;DP=296;ExcessHet=25.5733;FS=0.000;InbreedingCoeff=-1.0000;MLEAC=10;MLEAF=0.500;MQ=60.00;MQRankSum=0.00;QD=17.66;ReadPosRankSum=0.213;SOR=0.703	GT:AD:DP:GQ:PGT:PID:PL:PS	0/1:15,18:33:99:.:.:609,0,540:.	0/1:20,18:38:99:.:.:658,0,731:.	0/1:14,12:26:99:.:.:402,0,537:.	0/1:9,12:21:99:.:.:404,0,321:.	0/1:12,16:28:99:.:.:482,0,409:.	0/1:8,16:24:99:.:.:544,0,288:.	0/1:16,19:35:99:.:.:624,0,548:.	0/1:17,21:38:99:.:.:754,0,573:.	0|1:16,14:30:99:0|1:347628_C_T:426,0,573:347628	0/1:11,9:20:99:.:.:271,0,432:.
scaffold_9	351887	.	G	T	1324.1	PASS	AC=2;AF=0.100;AN=20;BaseQRankSum=-1.320e-01;DP=295;ExcessHet=3.2451;FS=11.655;InbreedingCoeff=-0.1111;MLEAC=2;MLEAF=0.100;MQ=60.00;MQRankSum=0.00;QD=21.36;ReadPosRankSum=0.016;SOR=1.153	GT:AD:DP:GQ:PL	0/0:37,0:37:99:0,101,1485	0/0:34,0:34:99:0,99,1485	0/0:20,0:20:60:0,60,777	0/0:38,0:38:99:0,107,1599	0/1:13,24:37:99:839,0,451	0/1:11,14:25:99:502,0,356	0/0:24,0:24:66:0,66,990	0/0:32,0:32:90:0,90,1350	0/0:23,0:23:63:0,63,952	0/0:25,0:25:72:0,72,1037
scaffold_9	369696	.	C	T	4666.01	PASS	AC=10;AF=0.500;AN=20;BaseQRankSum=-1.540e-01;DP=292;ExcessHet=25.5733;FS=0.890;InbreedingCoeff=-1.0000;MLEAC=10;MLEAF=0.500;MQ=58.59;MQRankSum=0.222;QD=16.09;ReadPosRankSum=-7.300e-02;SOR=0.756	GT:AD:DP:GQ:PL	0/1:23,12:35:99:414,0,797	0/1:16,17:33:99:565,0,548	0/1:11,11:22:99:419,0,412	0/1:16,23:39:99:826,0,550	0/1:14,10:24:99:349,0,551	0/1:15,14:29:99:523,0,482	0/1:17,4:21:99:106,0,578	0/1:14,13:27:99:417,0,456	0/1:14,13:27:99:428,0,477	0/1:14,19:33:99:619,0,448
scaffold_9	451908	.	T	G	19270	PASS	AC=10;AF=0.500;AN=20;BaseQRankSum=1.43;DP=792;ExcessHet=25.5733;FS=1.170;InbreedingCoeff=-1.0000;MLEAC=10;MLEAF=0.500;MQ=58.34;MQRankSum=2.05;QD=24.55;ReadPosRankSum=-1.560e-01;SOR=0.594	GT:AD:DP:GQ:PL	0/1:39,52:91:99:1973,0,1313	0/1:18,56:74:99:2116,0,441	0/1:13,40:53:99:1515,0,347	0/1:26,70:96:99:2589,0,717	0/1:32,59:91:99:2140,0,1104	0/1:19,47:66:99:1770,0,491	0/1:32,63:95:99:2194,0,909	0/1:26,45:71:99:1709,0,801	0/1:35,51:86:99:1793,0,1186	0/1:20,42:62:99:1471,0,625
scaffold_9	460874	.	T	C	19181	PASS	AC=10;AF=0.500;AN=20;BaseQRankSum=0.403;DP=811;ExcessHet=25.5733;FS=0.701;InbreedingCoeff=-1.0000;MLEAC=10;MLEAF=0.500;MQ=49.75;MQRankSum=0.765;QD=24.16;ReadPosRankSum=0.444;SOR=0.600	GT:AD:DP:GQ:PL	0/1:36,73:109:99:2703,0,1094	0/1:27,50:77:99:1766,0,902	0/1:18,39:60:99:1334,0,513	0/1:24,54:78:99:1960,0,748	0/1:35,58:93:99:2011,0,1115	0/1:28,42:70:99:1491,0,919	0/1:26,61:87:99:2110,0,801	0/1:21,59:80:99:2251,0,573	0/1:21,56:82:99:2077,0,646	0/1:22,44:66:99:1555,0,677
scaffold_9	509770	.	C	G	4628.01	PASS	AC=10;AF=0.500;AN=20;BaseQRankSum=0.507;DP=294;ExcessHet=25.5733;FS=3.852;InbreedingCoeff=-1.0000;MLEAC=10;MLEAF=0.500;MQ=60.00;MQRankSum=0.00;QD=15.80;ReadPosRankSum=0.288;SOR=0.922	GT:AD:DP:GQ:PL	0/1:24,15:39:99:462,0,776	0/1:16,14:30:99:448,0,549	0/1:7,13:20:99:388,0,200	0/1:18,19:37:99:592,0,499	0/1:13,15:28:99:509,0,470	0/1:12,14:26:99:519,0,334	0/1:20,11:31:99:334,0,678	0/1:13,19:32:99:561,0,431	0/1:17,13:30:99:373,0,626	0/1:8,12:20:99:442,0,227
scaffold_9	584274	.	C	T	868.39	PASS	AC=1;AF=0.050;AN=20;BaseQRankSum=2.54;DP=326;ExcessHet=3.0103;FS=3.110;InbreedingCoeff=-0.0526;MLEAC=1;MLEAF=0.050;MQ=60.00;MQRankSum=0.00;QD=24.81;ReadPosRankSum=2.31;SOR=0.780	GT:AD:DP:GQ:PL	0/0:42,0:42:99:0,119,1800	0/0:30,0:30:80:0,80,1254	0/0:27,0:27:64:0,64,920	0/1:12,23:35:99:880,0,344	0/0:34,0:34:99:0,99,1485	0/0:27,0:27:81:0,81,1137	0/0:30,0:30:63:0,63,1135	0/0:32,0:32:93:0,93,1395	0/0:36,0:36:91:0,91,1390	0/0:33,0:33:83:0,83,1215
scaffold_9	623921	.	G	T	5580.01	PASS	AC=10;AF=0.500;AN=20;BaseQRankSum=0.192;DP=332;ExcessHet=25.5733;FS=2.334;InbreedingCoeff=-1.0000;MLEAC=10;MLEAF=0.500;MQ=60.00;MQRankSum=0.00;QD=16.91;ReadPosRankSum=0.280;SOR=0.628	GT:AD:DP:GQ:PL	0/1:19,18:37:99:618,0,623	0/1:12,21:33:99:774,0,416	0/1:14,13:27:99:449,0,465	0/1:13,21:34:99:740,0,381	0/1:13,23:36:99:797,0,474	0/1:13,10:23:99:378,0,487	0/1:22,28:50:99:899,0,740	0/1:18,13:31:99:401,0,655	0/1:19,13:32:99:416,0,671	0/1:21,6:27:99:108,0,739
scaffold_9	736158	.	C	T	5315.01	PASS	AC=10;AF=0.500;AN=20;BaseQRankSum=0.268;DP=304;ExcessHet=25.5733;FS=0.000;InbreedingCoeff=-1.0000;MLEAC=10;MLEAF=0.500;MQ=60.00;MQRankSum=0.00;QD=17.60;ReadPosRankSum=0.397;SOR=0.692	GT:AD:DP:GQ:PL	0/1:19,25:44:99:878,0,623	0/1:17,19:36:99:670,0,642	0/1:10,12:22:99:421,0,345	0/1:17,10:27:99:320,0,552	0/1:16,17:33:99:596,0,571	0/1:7,17:24:99:654,0,199	0/1:14,19:33:99:639,0,494	0/1:17,9:26:99:296,0,605	0/1:11,13:24:99:416,0,367	0/1:20,13:33:99:425,0,664
scaffold_9	740009	.	G	C	412.39	PASS	AC=1;AF=0.050;AN=20;BaseQRankSum=0.348;DP=283;ExcessHet=3.0103;FS=6.455;InbreedingCoeff=-0.0526;MLEAC=1;MLEAF=0.050;MQ=60.00;MQRankSum=0.00;QD=16.50;ReadPosRankSum=2.15;SOR=2.147	GT:AD:DP:GQ:PL	0/0:41,0:41:99:0,100,1570	0/0:30,0:30:81:0,81,1215	0/0:22,0:22:60:0,60,845	0/1:12,13:25:99:424,0,393	0/0:28,0:28:81:0,81,1215	0/0:24,0:24:66:0,66,990	0/0:34,0:34:93:0,93,1395	0/0:22,0:22:63:0,63,827	0/0:24,0:24:60:0,60,900	0/0:33,0:33:96:0,96,1440
scaffold_9	756996	.	C	T	5614.01	PASS	AC=10;AF=0.500;AN=20;BaseQRankSum=-1.119e+00;DP=318;ExcessHet=25.5733;FS=5.127;InbreedingCoeff=-1.0000;MLEAC=10;MLEAF=0.500;MQ=60.00;MQRankSum=0.00;QD=17.77;ReadPosRankSum=-2.570e-01;SOR=0.471	GT:AD:DP:GQ:PL	0/1:15,15:30:99:501,0,536	0/1:14,15:29:99:578,0,496	0/1:17,10:27:99:361,0,560	0/1:20,18:38:99:596,0,739	0/1:11,16:27:99:509,0,404	0/1:18,17:35:99:590,0,661	0/1:14,24:38:99:819,0,467	0/1:12,19:31:99:654,0,432	0/1:9,15:24:99:512,0,320	0/1:20,17:37:99:494,0,724
scaffold_9	757819	.	C	T	5800.01	PASS	AC=10;AF=0.500;AN=20;BaseQRankSum=0.516;DP=286;ExcessHet=25.5733;FS=1.431;InbreedingCoeff=-1.0000;MLEAC=10;MLEAF=0.500;MQ=60.00;MQRankSum=0.00;QD=20.42;ReadPosRankSum=-3.000e-01;SOR=0.801	GT:AD:DP:GQ:PL	0/1:13,17:30:99:622,0,420	0/1:19,15:34:99:529,0,727	0/1:8,14:22:99:513,0,294	0/1:10,22:32:99:790,0,297	0/1:12,20:32:99:742,0,428	0/1:13,16:29:99:568,0,379	0/1:18,16:34:99:536,0,671	0/1:9,13:22:99:489,0,280	0/1:15,13:28:99:458,0,474	0/1:7,14:21:99:553,0,214
scaffold_9	808102	.	C	T	5707.01	PASS	AC=10;AF=0.500;AN=20;BaseQRankSum=0.030;DP=310;ExcessHet=25.5733;FS=1.354;InbreedingCoeff=-1.0000;MLEAC=10;MLEAF=0.500;MQ=60.00;MQRankSum=0.00;QD=18.53;ReadPosRankSum=0.071;SOR=0.609	GT:AD:DP:GQ:PL	0/1:27,23:50:99:773,0,995	0/1:20,13:33:99:398,0,790	0/1:15,8:23:99:253,0,536	0/1:14,20:34:99:761,0,514	0/1:14,14:28:99:478,0,502	0/1:7,18:25:99:674,0,237	0/1:15,20:35:99:780,0,511	0/1:10,10:20:99:347,0,308	0/1:15,17:32:99:612,0,500	0/1:11,17:28:99:631,0,364
scaffold_9	845797	.	C	G	937.1	PASS	AC=2;AF=0.100;AN=20;BaseQRankSum=1.06;DP=300;ExcessHet=3.2451;FS=0.000;InbreedingCoeff=-0.1111;MLEAC=2;MLEAF=0.100;MQ=60.00;MQRankSum=0.00;QD=17.35;ReadPosRankSum=1.00;SOR=0.841	GT:AD:DP:GQ:PL	0/0:33,0:33:99:0,99,1312	0/0:28,0:28:81:0,81,1215	0/0:32,0:32:90:0,90,1350	0/0:36,0:36:99:0,102,1466	0/1:9,13:22:99:503,0,308	0/1:18,14:32:99:451,0,667	0/0:32,0:32:93:0,93,1395	0/0:24,0:24:63:0,63,945	0/0:28,0:28:81:0,81,1152	0/0:33,0:33:90:0,90,1350
scaffold_9	850051	.	C	T	621.39	PASS	AC=1;AF=0.050;AN=20;BaseQRankSum=-6.910e-01;DP=285;ExcessHet=3.0103;FS=5.384;InbreedingCoeff=-0.0526;MLEAC=1;MLEAF=0.050;MQ=60.00;MQRankSum=0.00;QD=20.04;ReadPosRankSum=-4.170e-01;SOR=1.265	GT:AD:DP:GQ:PL	0/0:38,0:38:99:0,104,1575	0/0:33,0:33:81:0,81,1215	0/0:26,0:26:75:0,75,1125	0/1:14,17:31:99:633,0,525	0/0:31,0:31:93:0,93,1356	0/0:21,0:21:47:0,47,834	0/0:38,0:38:99:0,103,1499	0/0:26,0:26:75:0,75,1125	0/0:21,0:21:57:0,57,855	0/0:20,0:20:54:0,54,810
scaffold_9	874545	.	G	T	5328.01	PASS	AC=10;AF=0.500;AN=20;BaseQRankSum=-4.200e-02;DP=319;ExcessHet=25.5733;FS=0.409;InbreedingCoeff=-1.0000;MLEAC=10;MLEAF=0.500;MQ=60.00;MQRankSum=0.00;QD=16.91;ReadPosRankSum=0.285;SOR=0.733	GT:AD:DP:GQ:PL	0/1:19,18:37:99:652,0,692	0/1:16,13:29:99:433,0,573	0/1:12,9:21:99:299,0,422	0/1:12,21:33:99:765,0,361	0/1:20,12:32:99:379,0,705	0/1:17,14:31:99:534,0,528	0/1:23,23:46:99:751,0,765	0/1:13,9:22:99:331,0,475	0/1:14,19:33:99:655,0,464	0/1:12,19:31:99:529,0,345
scaffold_9	890094	.	C	T	508.39	PASS	AC=1;AF=0.050;AN=20;BaseQRankSum=0.867;DP=282;ExcessHet=3.0103;FS=4.465;InbreedingCoeff=-0.0526;MLEAC=1;MLEAF=0.050;MQ=60.00;MQRankSum=0.00;QD=21.18;ReadPosRankSum=-1.582e+00;SOR=0.177	GT:AD:DP:GQ:PL	0/0:39,0:39:99:0,99,1665	0/0:23,0:23:66:0,66,936	0/0:31,0:31:84:0,84,1260	0/1:10,14:24:99:520,0,364	0/0:21,0:21:60:0,60,826	0/0:32,0:32:90:0,90,1350	0/0:29,0:29:81:0,81,1215	0/0:28,0:28:81:0,81,1215	0/0:21,0:21:36:0,36,855	0/0:34,0:34:90:0,90,1350
scaffold_9	947698	.	G	A	4458.98	PASS	AC=9;AF=0.450;AN=20;BaseQRankSum=0.442;DP=273;ExcessHet=18.1697;FS=6.131;InbreedingCoeff=-0.8182;MLEAC=9;MLEAF=0.450;MQ=60.00;MQRankSum=0.00;QD=18.50;ReadPosRankSum=-2.950e-01;SOR=1.075	GT:AD:DP:GQ:PL	0/1:16,13:29:99:404,0,602	0/1:9,15:24:99:586,0,300	0/1:6,16:22:99:581,0,164	0/0:30,0:30:81:0,81,1215	0/1:10,12:22:99:428,0,314	0/1:9,12:21:99:470,0,330	0/1:19,17:36:99:479,0,596	0/1:12,14:26:99:485,0,368	0/1:19,16:35:99:582,0,674	0/1:14,12:26:99:450,0,488
scaffold_9	950106	.	A	G	5969.01	PASS	AC=10;AF=0.500;AN=20;BaseQRankSum=1.00;DP=301;ExcessHet=25.5733;FS=2.481;InbreedingCoeff=-1.0000;MLEAC=10;MLEAF=0.500;MQ=60.00;MQRankSum=0.00;QD=19.83;ReadPosRankSum=0.064;SOR=0.610	GT:AD:DP:GQ:PGT:PID:PL:PS	0|1:16,18:34:99:0|1:950106_A_G:763,0,602:950106	0|1:10,16:26:99:0|1:950106_A_G:649,0,364:950106	0|1:10,16:26:99:0|1:950106_A_G:642,0,372:950106	0|1:12,20:32:99:0|1:950106_A_G:795,0,444:950106	0|1:21,15:36:99:0|1:950106_A_G:605,0,813:950106	0|1:19,7:26:99:0|1:950106_A_G:237,0,766:950106	0|1:16,13:29:99:0|1:950106_A_G:498,0,633:950106	0|1:18,15:33:99:0|1:950106_A_G:537,0,707:950106	0|1:16,18:34:99:0|1:950106_A_G:688,0,618:950106	0|1:11,14:25:99:0|1:950106_A_G:555,0,420:950106
scaffold_9	950108	.	A	G	5969.01	PASS	AC=10;AF=0.500;AN=20;BaseQRankSum=0.324;DP=302;ExcessHet=25.5733;FS=2.463;InbreedingCoeff=-1.0000;MLEAC=10;MLEAF=0.500;MQ=60.00;MQRankSum=0.00;QD=19.76;ReadPosRankSum=-2.140e-01;SOR=0.646	GT:AD:DP:GQ:PGT:PID:PL:PS	0|1:15,20:35:99:0|1:950106_A_G:763,0,602:950106	0|1:9,17:26:99:0|1:950106_A_G:649,0,364:950106	0|1:10,16:26:99:0|1:950106_A_G:642,0,372:950106	0|1:12,20:32:99:0|1:950106_A_G:795,0,444:950106	0|1:20,16:36:99:0|1:950106_A_G:605,0,813:950106	0|1:19,7:26:99:0|1:950106_A_G:237,0,766:950106	0|1:16,13:29:99:0|1:950106_A_G:498,0,633:950106	0|1:19,14:33:99:0|1:950106_A_G:537,0,707:950106	0|1:16,18:34:99:0|1:950106_A_G:688,0,618:950106	0|1:11,14:25:99:0|1:950106_A_G:555,0,420:950106
scaffold_9	959225	.	T	C	5459.01	PASS	AC=10;AF=0.500;AN=20;BaseQRankSum=0.167;DP=343;ExcessHet=25.5733;FS=3.511;InbreedingCoeff=-1.0000;MLEAC=10;MLEAF=0.500;MQ=60.00;MQRankSum=0.00;QD=16.10;ReadPosRankSum=-5.420e-01;SOR=0.524	GT:AD:DP:GQ:PL	0/1:21,23:44:99:752,0,730	0/1:15,15:30:99:559,0,467	0/1:12,15:27:99:527,0,446	0/1:23,20:43:99:612,0,790	0/1:16,22:38:99:808,0,558	0/1:20,12:32:99:434,0,711	0/1:13,9:22:99:287,0,480	0/1:22,20:42:99:695,0,650	0/1:16,12:28:99:398,0,528	0/1:21,12:33:99:387,0,755
scaffold_9	1038170	.	C	T	457.39	PASS	AC=1;AF=0.050;AN=20;BaseQRankSum=1.66;DP=339;ExcessHet=3.0103;FS=3.319;InbreedingCoeff=-0.0526;MLEAC=1;MLEAF=0.050;MQ=60.00;MQRankSum=0.00;QD=15.77;ReadPosRankSum=-7.020e-01;SOR=0.283	GT:AD:DP:GQ:PL	0/0:42,0:42:99:0,101,1677	0/0:37,0:37:95:0,95,1419	0/0:22,0:22:60:0,60,900	0/1:16,13:29:99:469,0,506	0/0:36,0:36:99:0,99,1485	0/0:34,0:34:90:0,90,1350	0/0:34,0:34:90:0,90,1350	0/0:43,0:43:99:0,100,1624	0/0:33,0:33:93:0,93,1395	0/0:28,0:28:81:0,81,1215
scaffold_9	1041296	.	C	T	4542.01	PASS	AC=10;AF=0.500;AN=20;BaseQRankSum=-9.740e-01;DP=284;ExcessHet=25.5733;FS=1.982;InbreedingCoeff=-1.0000;MLEAC=10;MLEAF=0.500;MQ=59.71;MQRankSum=0.00;QD=16.11;ReadPosRankSum=-3.530e-01;SOR=0.565	GT:AD:DP:GQ:PL	0/1:17,13:30:99:436,0,593	0/1:10,14:24:99:473,0,361	0/1:14,10:24:99:299,0,475	0/1:17,21:38:99:687,0,625	0/1:13,18:31:99:645,0,439	0/1:10,13:23:99:448,0,375	0/1:12,11:23:99:379,0,416	0/1:20,15:35:99:442,0,647	0/1:17,11:28:99:321,0,586	0/1:13,13:26:99:412,0,357
scaffold_9	1081795	.	G	A	4888.01	PASS	AC=10;AF=0.500;AN=20;BaseQRankSum=0.683;DP=308;ExcessHet=25.5733;FS=2.461;InbreedingCoeff=-1.0000;MLEAC=10;MLEAF=0.500;MQ=60.00;MQRankSum=0.00;QD=15.92;ReadPosRankSum=-7.900e-02;SOR=0.829	GT:AD:DP:GQ:PL	0/1:25,12:37:99:368,0,842	0/1:20,12:32:99:429,0,666	0/1:12,8:20:99:265,0,456	0/1:14,16:30:99:545,0,454	0/1:16,15:31:99:479,0,620	0/1:10,19:29:99:672,0,360	0/1:19,19:38:99:674,0,583	0/1:21,14:35:99:503,0,749	0/1:16,15:31:99:436,0,564	0/1:10,14:24:99:517,0,320
scaffold_9	1159997	.	T	C	14834	PASS	AC=10;AF=0.500;AN=20;BaseQRankSum=1.24;DP=901;ExcessHet=25.5733;FS=0.000;InbreedingCoeff=-1.0000;MLEAC=10;MLEAF=0.500;MQ=60.00;MQRankSum=0.00;QD=16.56;ReadPosRankSum=0.568;SOR=0.657	GT:AD:DP:GQ:PL	0/1:75,46:121:99:1635,0,2746	0/1:46,45:91:99:1617,0,1538	0/1:32,34:66:99:1216,0,1146	0/1:47,52:99:99:1930,0,1589	0/1:58,38:96:99:1296,0,2056	0/1:35,35:70:99:1178,0,1276	0/1:48,53:101:99:2009,0,1565	0/1:42,34:76:99:1244,0,1457	0/1:55,45:100:99:1567,0,1857	0/1:43,33:76:99:1142,0,1468
scaffold_9	1180777	.	T	C	447.39	PASS	AC=1;AF=0.050;AN=20;BaseQRankSum=-8.500e-01;DP=295;ExcessHet=3.0103;FS=9.585;InbreedingCoeff=-0.0526;MLEAC=1;MLEAF=0.050;MQ=60.00;MQRankSum=0.00;QD=17.21;ReadPosRankSum=2.11;SOR=0.072	GT:AD:DP:GQ:PL	0/0:39,0:39:99:0,101,1575	0/0:27,0:27:72:0,72,1080	0/0:20,0:20:54:0,54,810	0/1:12,14:26:99:459,0,448	0/0:34,0:34:90:0,90,1350	0/0:24,0:24:72:0,72,897	0/0:25,0:25:72:0,72,1026	0/0:32,0:32:90:0,90,1350	0/0:32,0:32:90:0,90,1350	0/0:36,0:36:99:0,99,1485
scaffold_9	1218565	.	A	G	12071	PASS	AC=10;AF=0.500;AN=20;BaseQRankSum=-2.360e-01;DP=477;ExcessHet=25.5733;FS=0.000;InbreedingCoeff=-1.0000;MLEAC=10;MLEAF=0.500;MQ=59.95;MQRankSum=0.00;QD=25.68;ReadPosRankSum=-6.830e-01;SOR=0.665	GT:AD:DP:GQ:PL	0/1:10,43:53:99:1614,0,278	0/1:14,31:45:99:1118,0,444	0/1:11,18:29:99:671,0,391	0/1:16,41:57:99:1472,0,502	0/1:16,30:46:99:1102,0,508	0/1:16,30:46:99:1074,0,517	0/1:21,40:61:99:1471,0,629	0/1:10,25:35:99:980,0,345	0/1:10,35:45:99:1290,0,282	0/1:15,38:53:99:1279,0,445
scaffold_9	1264609	.	T	A	356.39	PASS	AC=1;AF=0.050;AN=20;BaseQRankSum=-1.477e+00;DP=272;ExcessHet=3.0103;FS=0.000;InbreedingCoeff=-0.0526;MLEAC=1;MLEAF=0.050;MQ=60.00;MQRankSum=0.00;QD=15.50;ReadPosRankSum=-7.700e-01;SOR=0.569	GT:AD:DP:GQ:PL	0/0:38,0:38:99:0,108,1620	0/1:12,11:23:99:368,0,460	0/0:26,0:26:72:0,72,1080	0/0:29,0:29:81:0,81,1215	0/0:21,0:21:57:0,57,855	0/0:22,0:22:63:0,63,945	0/0:29,0:29:70:0,70,1080	0/0:27,0:27:81:0,81,1036	0/0:25,0:25:72:0,72,946	0/0:32,0:32:79:0,79,1176
scaffold_9	1266264	.	C	T	785.39	PASS	AC=1;AF=0.050;AN=20;BaseQRankSum=-1.183e+00;DP=280;ExcessHet=3.0103;FS=3.734;InbreedingCoeff=-0.0526;MLEAC=1;MLEAF=0.050;MQ=60.00;MQRankSum=0.00;QD=25.34;ReadPosRankSum=-1.057e+00;SOR=1.828	GT:AD:DP:GQ:PL	0/0:38,0:38:99:0,99,1485	0/0:22,0:22:60:0,60,900	0/0:22,0:22:63:0,63,945	0/1:10,21:31:99:797,0,343	0/0:28,0:28:72:0,72,1076	0/0:26,0:26:72:0,72,1080	0/0:39,0:39:99:0,103,1485	0/0:21,0:21:61:0,61,888	0/0:28,0:28:81:0,81,1215	0/0:24,0:24:61:0,61,864
scaffold_9	1279974	.	C	T	4181.01	PASS	AC=10;AF=0.500;AN=20;BaseQRankSum=0.742;DP=272;ExcessHet=25.5733;FS=3.360;InbreedingCoeff=-1.0000;MLEAC=10;MLEAF=0.500;MQ=60.00;MQRankSum=0.00;QD=15.54;ReadPosRankSum=-9.900e-02;SOR=0.894	GT:AD:DP:GQ:PGT:PID:PL:PS	0/1:16,15:31:99:.:.:485,0,505:.	0/1:15,8:23:99:.:.:285,0,548:.	0|1:9,11:20:99:0|1:1279960_C_T:391,0,264:1279960	0/1:12,13:25:99:.:.:445,0,405:.	0/1:17,9:26:99:.:.:314,0,656:.	0|1:17,15:32:99:1|0:1279960_C_T:545,0,542:1279960	0/1:22,14:36:99:.:.:482,0,752:.	0/1:9,14:23:99:.:.:497,0,314:.	0/1:15,14:29:99:.:.:410,0,510:.	0/1:15,9:24:99:.:.:327,0,502:.
scaffold_10	21695	.	A	T	6331.01	PASS	AC=10;AF=0.500;AN=20;BaseQRankSum=1.35;DP=391;ExcessHet=25.5733;FS=8.189;InbreedingCoeff=-1.0000;MLEAC=10;MLEAF=0.500;MQ=56.08;MQRankSum=-1.477e+00;QD=16.40;ReadPosRankSum=0.504;SOR=0.442	GT:AD:DP:GQ:PL	0/1:29,28:57:99:1007,0,909	0/1:15,24:39:99:828,0,439	0/1:12,15:27:99:533,0,398	0/1:27,17:44:99:578,0,947	0/1:16,14:30:99:505,0,517	0/1:18,14:32:99:425,0,612	0/1:22,20:42:99:688,0,705	0/1:24,24:48:99:878,0,782	0/1:16,19:35:99:512,0,545	0/1:21,11:32:99:377,0,636
scaffold_10	25585	.	C	T	13911	PASS	AC=10;AF=0.500;AN=20;BaseQRankSum=-1.022e+00;DP=527;ExcessHet=25.5733;FS=2.178;InbreedingCoeff=-1.0000;MLEAC=10;MLEAF=0.500;MQ=54.01;MQRankSum=-7.940e-01;QD=28.39;ReadPosRankSum=0.653;SOR=0.501	GT:AD:DP:GQ:PL	0/1:17,46:63:99:1753,0,501	0/1:12,44:56:99:1592,0,331	0/1:6,33:39:99:1271,0,142	0/1:11,36:47:99:1343,0,344	0/1:12,25:37:99:967,0,405	0/1:5,35:40:93:1345,0,93	0/1:9,43:52:99:1385,0,226	0/1:13,45:58:99:1570,0,301	0/1:16,37:53:99:1259,0,535	0/1:7,38:45:99:1426,0,173
scaffold_10	47758	.	C	G	4704.01	PASS	AC=10;AF=0.500;AN=20;BaseQRankSum=0.679;DP=276;ExcessHet=25.5733;FS=0.000;InbreedingCoeff=-1.0000;MLEAC=10;MLEAF=0.500;MQ=60.00;MQRankSum=0.00;QD=17.11;ReadPosRankSum=0.161;SOR=0.682	GT:AD:DP:GQ:PL	0/1:19,14:33:99:506,0,661	0/1:15,11:26:99:370,0,584	0/1:14,14:28:99:521,0,505	0/1:13,11:24:99:417,0,443	0/1:19,12:31:99:387,0,682	0/1:13,16:29:99:577,0,491	0/1:11,9:20:99:333,0,379	0/1:12,11:23:99:413,0,334	0/1:12,18:30:99:698,0,440	0/1:15,16:31:99:482,0,563
scaffold_10	51779	.	C	G	4463.01	PASS	AC=10;AF=0.500;AN=20;BaseQRankSum=0.526;DP=266;ExcessHet=25.5733;FS=0.456;InbreedingCoeff=-1.0000;MLEAC=10;MLEAF=0.500;MQ=59.99;MQRankSum=0.00;QD=16.91;ReadPosRankSum=0.159;SOR=0.639	GT:AD:DP:GQ:PL	0/1:20,15:35:99:541,0,656	0/1:18,10:28:99:351,0,634	0/1:13,10:23:99:340,0,491	0/1:10,16:26:99:560,0,323	0/1:9,13:22:99:394,0,311	0/1:10,11:21:99:371,0,306	0/1:12,15:27:99:518,0,341	0/1:14,13:27:99:392,0,420	0/1:10,14:24:99:504,0,313	0/1:17,14:31:99:492,0,623
scaffold_10	52758	.	A	G	5158.01	PASS	AC=10;AF=0.500;AN=20;BaseQRankSum=-6.400e-01;DP=278;ExcessHet=25.5733;FS=0.441;InbreedingCoeff=-1.0000;MLEAC=10;MLEAF=0.500;MQ=59.99;MQRankSum=0.00;QD=18.82;ReadPosRankSum=-8.140e-01;SOR=0.738	GT:AD:DP:GQ:PL	0/1:12,25:37:99:769,0,417	0/1:14,17:31:99:530,0,420	0/1:14,13:27:99:445,0,527	0/1:18,20:38:99:694,0,618	0/1:12,9:21:99:335,0,477	0/1:11,14:25:99:457,0,412	0/1:7,13:20:99:481,0,245	0/1:9,13:22:99:457,0,332	0/1:9,19:28:99:717,0,314	0/1:17,8:25:99:273,0,675
scaffold_10	68799	.	A	G	4323.01	PASS	AC=10;AF=0.500;AN=20;BaseQRankSum=0.232;DP=259;ExcessHet=25.5733;FS=2.072;InbreedingCoeff=-1.0000;MLEAC=10;MLEAF=0.500;MQ=60.00;MQRankSum=0.00;QD=16.69;ReadPosRankSum=0.468;SOR=0.578	GT:AD:DP:GQ:PGT:PID:PL:PS	0/1:16,18:34:99:.:.:627,0,498:.	0/1:8,14:22:99:.:.:492,0,287:.	0|1:13,9:22:99:0|1:68798_T_G:310,0,516:68798	0/1:19,13:32:99:.:.:438,0,661:.	0/1:10,18:28:99:.:.:662,0,346:.	0/1:20,7:27:99:.:.:192,0,728:.	0/1:17,12:29:99:.:.:453,0,508:.	0/1:10,13:23:99:.:.:502,0,321:.	0/1:12,10:22:99:.:.:362,0,409:.	0/1:12,8:20:99:.:.:285,0,473:.
scaffold_10	78114	.	C	T	4161.01	PASS	AC=10;AF=0.500;AN=20;BaseQRankSum=-2.360e-01;DP=268;ExcessHet=25.5733;FS=5.728;InbreedingCoeff=-1.0000;MLEAC=10;MLEAF=0.500;MQ=59.99;MQRankSum=0.00;QD=15.64;ReadPosRankSum=0.418;SOR=0.766	GT:AD:DP:GQ:PL	0/1:13,19:32:99:709,0,396	0/1:21,11:32:99:348,0,737	0/1:14,11:25:99:329,0,552	0/1:17,13:30:99:416,0,587	0/1:13,15:28:99:551,0,485	0/1:12,17:29:99:601,0,433	0/1:11,9:20:99:345,0,416	0/1:18,6:24:99:195,0,604	0/1:12,9:21:99:302,0,388	0/1:15,10:25:99:365,0,556
scaffold_10	127343	.	G	A	12199	PASS	AC=10;AF=0.500;AN=20;BaseQRankSum=-7.110e-01;DP=434;ExcessHet=25.5733;FS=11.958;InbreedingCoeff=-1.0000;MLEAC=10;MLEAF=0.500;MQ=46.35;MQRankSum=-4.160e-01;QD=29.90;ReadPosRankSum=2.76;SOR=0.192	GT:AD:DP:GQ:PGT:PID:PL:PS	0|1:5,52:57:46:0|1:127343_G_A:2165,0,46:127343	0/1:6,22:28:99:.:.:723,0,156:.	0/1:7,34:41:99:.:.:1128,0,185:.	0/1:5,36:41:99:.:.:1255,0,102:.	0/1:6,35:41:99:.:.:1363,0,137:.	0/1:7,37:44:99:.:.:1280,0,166:.	0/1:12,33:45:99:.:.:957,0,359:.	0/1:8,36:44:99:.:.:1227,0,195:.	0/1:6,37:43:99:.:.:1328,0,108:.	0/1:4,20:24:99:.:.:773,0,105:.
scaffold_10	183911	.	A	C	6182.01	PASS	AC=10;AF=0.500;AN=20;BaseQRankSum=0.083;DP=290;ExcessHet=25.5733;FS=0.892;InbreedingCoeff=-1.0000;MLEAC=10;MLEAF=0.500;MQ=60.00;MQRankSum=0.00;QD=21.32;ReadPosRankSum=-1.507e+00;SOR=0.630	GT:AD:DP:GQ:PGT:PID:PL:PS	0|1:24,27:51:99:0|1:183877_GC_G:1103,0,923:183877	0|1:14,16:30:99:0|1:183877_GC_G:630,0,540:183877	0|1:13,14:27:99:0|1:183877_GC_G:591,0,501:183877	0|1:13,14:27:99:0|1:183877_GC_G:546,0,546:183877	0|1:17,17:34:99:0|1:183877_GC_G:663,0,663:183877	0|1:10,10:20:99:0|1:183877_GC_G:390,0,390:183877	0|1:5,15:20:99:0|1:183877_GC_G:615,0,165:183877	0|1:17,19:36:99:0|1:183877_GC_G:747,0,657:183877	0|1:13,11:24:99:0|1:183877_GC_G:465,0,510:183877	0|1:10,11:21:99:0|1:183877_GC_G:432,0,387:183877
scaffold_10	229200	.	A	T	4259.01	PASS	AC=10;AF=0.500;AN=20;BaseQRankSum=-1.620e-01;DP=278;ExcessHet=25.5733;FS=4.774;InbreedingCoeff=-1.0000;MLEAC=10;MLEAF=0.500;MQ=60.00;MQRankSum=0.00;QD=15.38;ReadPosRankSum=-1.820e-01;SOR=0.467	GT:AD:DP:GQ:PL	0/1:20,21:41:99:614,0,607	0/1:14,21:35:99:760,0,476	0/1:12,12:24:99:371,0,397	0/1:9,12:21:99:419,0,250	0/1:8,12:20:99:389,0,245	0/1:16,11:27:99:331,0,591	0/1:23,12:35:99:317,0,743	0/1:15,11:26:99:373,0,478	0/1:14,13:27:99:404,0,396	0/1:12,9:21:99:281,0,452
scaffold_10	238377	.	A	T	601.39	PASS	AC=1;AF=0.050;AN=20;BaseQRankSum=-2.529e+00;DP=289;ExcessHet=3.0103;FS=0.000;InbreedingCoeff=-0.0526;MLEAC=1;MLEAF=0.050;MQ=60.00;MQRankSum=0.00;QD=17.18;ReadPosRankSum=1.32;SOR=0.704	GT:AD:DP:GQ:PL	0/0:37,0:37:99:0,100,1530	0/0:26,0:26:62:0,62,992	0/0:34,0:34:99:0,99,1298	0/1:15,20:35:99:613,0,529	0/0:23,0:23:62:0,62,945	0/0:20,0:20:60:0,60,794	0/0:37,0:37:99:0,105,1575	0/0:20,0:20:60:0,60,806	0/0:34,0:34:99:0,99,1485	0/0:22,0:22:60:0,60,900
scaffold_10	240823	.	G	A	4589.01	PASS	AC=10;AF=0.500;AN=20;BaseQRankSum=0.877;DP=282;ExcessHet=25.5733;FS=2.599;InbreedingCoeff=-1.0000;MLEAC=10;MLEAF=0.500;MQ=59.77;MQRankSum=0.00;QD=16.33;ReadPosRankSum=-7.300e-02;SOR=0.873	GT:AD:DP:GQ:PL	0/1:17,17:34:99:590,0,659	0/1:12,8:20:99:297,0,457	0/1:12,12:24:99:397,0,431	0/1:10,10:20:99:376,0,348	0/1:22,20:42:99:689,0,742	0/1:14,15:29:99:528,0,370	0/1:13,14:27:99:472,0,468	0/1:9,12:21:99:464,0,263	0/1:22,12:34:99:388,0,752	0/1:19,11:30:99:388,0,515
scaffold_10	252062	.	C	T	6191.01	PASS	AC=10;AF=0.500;AN=20;BaseQRankSum=0.515;DP=344;ExcessHet=25.5733;FS=0.390;InbreedingCoeff=-1.0000;MLEAC=10;MLEAF=0.500;MQ=59.94;MQRankSum=0.00;QD=18.16;ReadPosRankSum=-6.900e-02;SOR=0.717	GT:AD:DP:GQ:PL	0/1:27,25:52:99:800,0,859	0/1:6,16:22:99:544,0,183	0/1:14,14:28:99:462,0,447	0/1:14,12:26:99:459,0,508	0/1:11,14:25:99:458,0,345	0/1:13,15:28:99:567,0,434	0/1:22,21:43:99:724,0,733	0/1:13,19:32:99:694,0,420	0/1:23,18:41:99:510,0,751	0/1:19,25:44:99:973,0,640
scaffold_10	265214	.	C	T	5084.01	PASS	AC=10;AF=0.500;AN=20;BaseQRankSum=-7.100e-02;DP=322;ExcessHet=25.5733;FS=1.319;InbreedingCoeff=-1.0000;MLEAC=10;MLEAF=0.500;MQ=60.00;MQRankSum=0.00;QD=15.84;ReadPosRankSum=0.048;SOR=0.616	GT:AD:DP:GQ:PL	0/1:23,18:41:99:671,0,834	0/1:9,14:23:99:518,0,231	0/1:10,11:21:99:361,0,362	0/1:17,25:42:99:782,0,585	0/1:20,22:42:99:809,0,725	0/1:13,11:24:99:390,0,428	0/1:20,16:36:99:500,0,648	0/1:18,12:30:99:348,0,663	0/1:17,13:30:99:418,0,666	0/1:23,9:32:99:287,0,847
scaffold_10	271044	.	C	T	4515.01	PASS	AC=10;AF=0.500;AN=20;BaseQRankSum=-2.390e-01;DP=259;ExcessHet=25.5733;FS=2.733;InbreedingCoeff=-1.0000;MLEAC=10;MLEAF=0.500;MQ=60.00;MQRankSum=0.00;QD=17.50;ReadPosRankSum=-3.290e-01;SOR=0.543	GT:AD:DP:GQ:PGT:PID:PL:PS	0|1:16,19:35:99:1|0:271038_T_G:628,0,533:271038	0/1:15,16:31:99:.:.:505,0,493:.	0/1:9,12:21:99:.:.:438,0,324:.	0/1:13,16:29:99:.:.:517,0,449:.	0/1:12,11:23:99:.:.:414,0,427:.	0/1:11,11:22:99:.:.:382,0,380:.	0/1:15,7:22:99:.:.:170,0,591:.	0/1:8,14:22:99:.:.:522,0,281:.	0/1:16,15:31:99:.:.:562,0,601:.	0/1:11,11:22:99:.:.:377,0,413:.
scaffold_10	285668	.	G	A	115865	PASS	AC=10;AF=0.500;AN=20;BaseQRankSum=-3.990e-01;DP=3584;ExcessHet=25.5733;FS=9.328;InbreedingCoeff=-1.0000;MLEAC=10;MLEAF=0.500;MQ=51.44;MQRankSum=1.30;QD=32.86;ReadPosRankSum=0.299;SOR=1.643	GT:AD:DP:GQ:PGT:PID:PL:PS	0|1:71,430:501:99:1|0:285653_A_G:16775,0,1594:285653	0/1:66,293:359:99:.:.:10911,0,1536:.	0/1:44,217:261:99:.:.:8327,0,902:.	0|1:38,270:308:99:1|0:285645_G_A:10323,0,776:285645	0/1:42,312:354:99:.:.:12211,0,825:.	0/1:34,263:297:99:.:.:10234,0,561:.	0|1:66,357:423:99:1|0:285645_G_A:13607,0,1692:285645	0|1:63,280:343:99:1|0:285653_A_G:11110,0,1680:285653	0|1:57,289:346:99:1|0:285645_G_A:11305,0,1474:285645	0|1:46,288:334:99:1|0:285653_A_G:11062,0,1087:285653
scaffold_10	285896	.	C	T	32917.7	PASS	AC=18;AF=0.900;AN=20;BaseQRankSum=-3.050e-01;DP=911;ExcessHet=3.2451;FS=1.585;InbreedingCoeff=-0.1111;MLEAC=18;MLEAF=0.900;MQ=46.67;MQRankSum=2.08;QD=36.27;ReadPosRankSum=1.33;SOR=0.237	GT:AD:DP:GQ:PL	1/1:10,137:147:86:5197,86,0	0/1:8,69:77:75:2686,0,75	1/1:3,57:60:47:2214,47,0	1/1:1,70:71:99:2943,192,0	1/1:1,76:77:99:3048,221,0	0/1:9,73:82:99:2708,0,136	1/1:5,130:135:99:5187,228,0	1/1:4,78:82:91:3129,91,0	1/1:4,83:87:90:3178,90,0	1/1:5,64:69:59:2590,59,0
scaffold_10	286204	.	C	T	16337	PASS	AC=10;AF=0.500;AN=20;BaseQRankSum=-1.140e+00;DP=566;ExcessHet=25.5733;FS=11.693;InbreedingCoeff=-1.0000;MLEAC=10;MLEAF=0.500;MQ=40.19;MQRankSum=-1.040e-01;QD=28.97;ReadPosRankSum=1.31;SOR=0.168	GT:AD:DP:GQ:PGT:PID:PL:PS	0/1:8,83:91:63:.:.:2999,0,63:.	0/1:8,42:50:99:.:.:1485,0,174:.	0|1:5,26:31:96:0|1:286204_C_T:1056,0,96:286204	0/1:10,36:46:99:.:.:1280,0,296:.	0/1:6,47:53:99:.:.:1549,0,104:.	0/1:12,21:33:99:.:.:716,0,384:.	0/1:19,74:93:99:.:.:2438,0,532:.	0/1:11,44:55:99:.:.:1532,0,272:.	0/1:14,45:59:99:.:.:1547,0,442:.	0/1:6,47:53:68:.:.:1735,0,68:.
scaffold_10	309776	.	T	C	4675.01	PASS	AC=10;AF=0.500;AN=20;BaseQRankSum=0.314;DP=293;ExcessHet=25.5733;FS=0.423;InbreedingCoeff=-1.0000;MLEAC=10;MLEAF=0.500;MQ=60.00;MQRankSum=0.00;QD=16.01;ReadPosRankSum=0.375;SOR=0.726	GT:AD:DP:GQ:PL	0/1:18,17:35:99:613,0,620	0/1:15,8:23:99:278,0,520	0/1:11,14:25:99:456,0,335	0/1:17,17:34:99:582,0,552	0/1:18,15:33:99:453,0,640	0/1:10,13:23:99:497,0,319	0/1:21,18:39:99:574,0,711	0/1:14,15:29:99:499,0,470	0/1:15,6:21:99:189,0,521	0/1:14,16:30:99:534,0,488
scaffold_10	311416	.	C	T	4857.01	PASS	AC=10;AF=0.500;AN=20;BaseQRankSum=0.612;DP=293;ExcessHet=25.5733;FS=9.959;InbreedingCoeff=-1.0000;MLEAC=10;MLEAF=0.500;MQ=60.00;MQRankSum=0.00;QD=16.63;ReadPosRankSum=0.627;SOR=0.702	GT:AD:DP:GQ:PL	0/1:19,13:32:99:448,0,699	0/1:19,15:34:99:526,0,648	0/1:12,13:25:99:385,0,432	0/1:17,19:36:99:658,0,636	0/1:23,12:35:99:417,0,669	0/1:14,19:33:99:622,0,439	0/1:11,9:20:99:337,0,394	0/1:12,16:28:99:543,0,406	0/1:13,14:27:99:484,0,442	0/1:10,12:22:99:437,0,365
scaffold_10	391492	.	A	T	5834.01	PASS	AC=10;AF=0.500;AN=20;BaseQRankSum=-7.800e-02;DP=313;ExcessHet=25.5733;FS=0.000;InbreedingCoeff=-1.0000;MLEAC=10;MLEAF=0.500;MQ=60.00;MQRankSum=0.00;QD=18.76;ReadPosRankSum=0.234;SOR=0.674	GT:AD:DP:GQ:PGT:PID:PL:PS	0/1:21,26:47:99:.:.:930,0,657:.	0/1:8,12:20:99:.:.:436,0,297:.	0/1:11,16:27:99:.:.:574,0,373:.	0/1:19,17:36:99:.:.:636,0,662:.	0|1:15,20:35:99:1|0:391488_A_G:645,0,515:391488	0/1:15,13:28:99:.:.:457,0,557:.	0/1:13,15:28:99:.:.:512,0,409:.	0/1:12,17:29:99:.:.:621,0,396:.	0/1:16,21:37:99:.:.:659,0,531:.	0/1:14,10:24:99:.:.:364,0,515:.
scaffold_10	441894	.	G	T	4676.01	PASS	AC=10;AF=0.500;AN=20;BaseQRankSum=0.134;DP=299;ExcessHet=25.5733;FS=0.000;InbreedingCoeff=-1.0000;MLEAC=10;MLEAF=0.500;MQ=60.00;MQRankSum=0.00;QD=15.69;ReadPosRankSum=0.00;SOR=0.696	GT:AD:DP:GQ:PL	0/1:24,19:43:99:575,0,750	0/1:10,12:22:99:417,0,314	0/1:16,10:26:99:285,0,506	0/1:14,12:26:99:298,0,474	0/1:12,17:29:99:554,0,447	0/1:10,19:29:99:628,0,363	0/1:11,20:31:99:692,0,391	0/1:17,10:27:99:286,0,624	0/1:20,15:35:99:520,0,691	0/1:17,13:30:99:421,0,593
scaffold_10	470878	.	G	A	4844.01	PASS	AC=10;AF=0.500;AN=20;BaseQRankSum=0.034;DP=289;ExcessHet=25.5733;FS=3.196;InbreedingCoeff=-1.0000;MLEAC=10;MLEAF=0.500;MQ=59.94;MQRankSum=0.00;QD=16.88;ReadPosRankSum=0.813;SOR=0.758	GT:AD:DP:GQ:PGT:PID:PL:PS	0/1:18,13:31:99:.:.:471,0,643:.	0/1:11,13:24:99:.:.:482,0,371:.	0/1:12,15:27:99:.:.:544,0,459:.	0/1:16,12:28:99:.:.:436,0,603:.	0/1:21,19:40:99:.:.:679,0,688:.	0|1:8,18:26:99:1|0:470875_T_TAAAAAA:674,0,240:470875	0/1:25,13:38:99:.:.:402,0,822:.	0/1:11,11:22:99:.:.:393,0,380:.	0/1:14,14:28:99:.:.:445,0,509:.	0/1:13,10:23:99:.:.:318,0,456:.
scaffold_10	486328	.	A	T	4714.01	PASS	AC=10;AF=0.500;AN=20;BaseQRankSum=1.01;DP=294;ExcessHet=25.5733;FS=8.009;InbreedingCoeff=-1.0000;MLEAC=10;MLEAF=0.500;MQ=60.00;MQRankSum=0.00;QD=16.26;ReadPosRankSum=-2.600e-01;SOR=0.442	GT:AD:DP:GQ:PGT:PID:PL:PS	0/1:20,16:36:99:.:.:508,0,725:.	0/1:18,13:31:99:.:.:469,0,661:.	0/1:13,8:21:99:.:.:297,0,436:.	0|1:12,12:24:99:0|1:486328_A_T:432,0,383:486328	0/1:20,19:39:99:.:.:674,0,665:.	0/1:11,15:26:99:.:.:543,0,322:.	0/1:16,16:32:99:.:.:557,0,567:.	0/1:17,16:33:99:.:.:565,0,574:.	0/1:15,8:23:99:.:.:286,0,440:.	0/1:13,12:25:99:.:.:383,0,446:.
scaffold_10	494215	.	T	C	5468.01	PASS	AC=10;AF=0.500;AN=20;BaseQRankSum=0.050;DP=291;ExcessHet=25.5733;FS=6.291;InbreedingCoeff=-1.0000;MLEAC=10;MLEAF=0.500;MQ=60.00;MQRankSum=0.00;QD=18.86;ReadPosRankSum=0.058;SOR=1.038	GT:AD:DP:GQ:PGT:PID:PL:PS	0/1:17,24:41:99:.:.:877,0,595:.	0/1:13,13:26:99:.:.:448,0,499:.	0/1:11,11:22:99:.:.:382,0,342:.	0/1:14,13:27:99:.:.:428,0,538:.	0/1:13,19:32:99:.:.:701,0,430:.	0/1:13,15:28:99:.:.:514,0,428:.	0/1:21,11:32:99:.:.:355,0,760:.	0/1:16,14:30:99:.:.:520,0,545:.	0|1:8,17:25:99:0|1:494215_T_C:610,0,257:494215	0/1:10,17:27:99:.:.:633,0,317:.
scaffold_10	522651	.	A	C	5395.01	PASS	AC=10;AF=0.500;AN=20;BaseQRankSum=0.030;DP=305;ExcessHet=25.5733;FS=4.487;InbreedingCoeff=-1.0000;MLEAC=10;MLEAF=0.500;MQ=59.86;MQRankSum=0.00;QD=17.81;ReadPosRankSum=0.195;SOR=0.937	GT:AD:DP:GQ:PL	0/1:17,21:38:99:776,0,581	0/1:15,14:29:99:525,0,536	0/1:15,12:27:99:386,0,552	0/1:12,19:31:99:710,0,403	0/1:21,16:37:99:522,0,674	0/1:16,11:27:99:372,0,610	0/1:17,15:32:99:441,0,550	0/1:12,14:26:99:493,0,381	0/1:8,14:22:99:534,0,281	0/1:17,17:34:99:636,0,602
scaffold_10	540668	.	G	A	4995.01	PASS	AC=10;AF=0.500;AN=20;BaseQRankSum=0.415;DP=288;ExcessHet=25.5733;FS=0.898;InbreedingCoeff=-1.0000;MLEAC=10;MLEAF=0.500;MQ=60.00;MQRankSum=0.00;QD=17.40;ReadPosRankSum=0.657;SOR=0.636	GT:AD:DP:GQ:PL	0/1:21,18:39:99:626,0,730	0/1:8,13:21:99:487,0,294	0/1:21,11:32:99:330,0,793	0/1:25,12:37:99:418,0,870	0/1:13,20:33:99:713,0,393	0/1:12,14:26:99:534,0,357	0/1:16,19:35:99:703,0,525	0/1:11,11:22:99:385,0,408	0/1:7,14:21:99:522,0,217	0/1:13,8:21:99:277,0,452
scaffold_10	541088	.	G	A	5790.01	PASS	AC=10;AF=0.500;AN=20;BaseQRankSum=-1.300e-02;DP=302;ExcessHet=25.5733;FS=0.422;InbreedingCoeff=-1.0000;MLEAC=10;MLEAF=0.500;MQ=60.00;MQRankSum=0.00;QD=19.36;ReadPosRankSum=0.236;SOR=0.736	GT:AD:DP:GQ:PL	0/1:25,21:46:99:732,0,882	0/1:12,13:25:99:459,0,412	0/1:14,11:25:99:414,0,493	0/1:13,18:31:99:693,0,409	0/1:11,17:28:99:674,0,370	0/1:17,12:29:99:443,0,678	0/1:13,22:35:99:810,0,436	0/1:12,14:26:99:491,0,452	0/1:9,14:23:99:480,0,333	0/1:13,18:31:99:594,0,461
scaffold_10	559489	.	A	G	4689.01	PASS	AC=10;AF=0.500;AN=20;BaseQRankSum=0.076;DP=278;ExcessHet=25.5733;FS=5.527;InbreedingCoeff=-1.0000;MLEAC=10;MLEAF=0.500;MQ=60.00;MQRankSum=0.00;QD=16.93;ReadPosRankSum=-5.000e-02;SOR=0.519	GT:AD:DP:GQ:PL	0/1:17,12:29:99:377,0,623	0/1:11,16:27:99:562,0,389	0/1:9,17:26:99:584,0,245	0/1:12,10:22:99:364,0,471	0/1:12,14:26:99:475,0,415	0/1:22,14:36:99:481,0,783	0/1:15,9:24:99:310,0,555	0/1:17,18:35:99:641,0,601	0/1:14,14:28:99:476,0,465	0/1:12,12:24:99:419,0,443
scaffold_10	579114	.	T	G	10068	PASS	AC=10;AF=0.500;AN=20;BaseQRankSum=0.346;DP=488;ExcessHet=25.5733;FS=8.219;InbreedingCoeff=-1.0000;MLEAC=10;MLEAF=0.500;MQ=60.00;MQRankSum=0.00;QD=20.84;ReadPosRankSum=0.320;SOR=0.901	GT:AD:DP:GQ:PL	0/1:17,25:42:99:820,0,551	0/1:23,38:61:99:1322,0,697	0/1:13,21:34:99:730,0,456	0/1:28,32:60:99:1065,0,919	0/1:12,41:53:99:1392,0,355	0/1:19,27:46:99:870,0,663	0/1:20,29:49:99:1116,0,578	0/1:21,25:46:99:960,0,683	0/1:22,26:48:99:932,0,755	0/1:20,24:44:99:861,0,663
scaffold_10	579688	.	C	T	10021	PASS	AC=10;AF=0.500;AN=20;BaseQRankSum=0.509;DP=500;ExcessHet=25.5733;FS=0.000;InbreedingCoeff=-1.0000;MLEAC=10;MLEAF=0.500;MQ=60.00;MQRankSum=0.00;QD=20.29;ReadPosRankSum=0.255;SOR=0.668	GT:AD:DP:GQ:PL	0/1:28,31:59:99:1038,0,880	0/1:16,29:45:99:1045,0,433	0/1:16,22:38:99:683,0,502	0/1:24,35:59:99:1166,0,767	0/1:24,33:57:99:1073,0,742	0/1:18,23:41:99:749,0,565	0/1:28,40:68:99:1369,0,853	0/1:16,22:38:99:791,0,557	0/1:12,28:40:99:1097,0,392	0/1:22,27:49:99:1010,0,721
scaffold_10	580020	.	G	A	7818.01	PASS	AC=10;AF=0.500;AN=20;BaseQRankSum=0.191;DP=520;ExcessHet=25.5733;FS=1.757;InbreedingCoeff=-1.0000;MLEAC=10;MLEAF=0.500;MQ=60.00;MQRankSum=0.00;QD=15.18;ReadPosRankSum=0.326;SOR=0.870	GT:AD:DP:GQ:PL	0/1:37,36:73:99:1176,0,1300	0/1:28,22:50:99:825,0,971	0/1:22,12:34:99:431,0,874	0/1:34,33:67:99:1032,0,1202	0/1:24,30:54:99:1050,0,824	0/1:18,19:37:99:729,0,681	0/1:32,16:48:99:556,0,1209	0/1:20,20:40:99:765,0,753	0/1:41,19:60:99:617,0,1453	0/1:33,19:52:99:637,0,1246
scaffold_10	580363	.	A	T	10711	PASS	AC=10;AF=0.500;AN=20;BaseQRankSum=-5.400e-02;DP=476;ExcessHet=25.5733;FS=0.000;InbreedingCoeff=-1.0000;MLEAC=10;MLEAF=0.500;MQ=60.00;MQRankSum=0.00;QD=22.64;ReadPosRankSum=0.438;SOR=0.663	GT:AD:DP:GQ:PGT:PID:PL:PS	0|1:16,32:48:99:0|1:580363_A_T:1296,0,572:580363	0|1:18,30:48:99:0|1:580363_A_T:1206,0,666:580363	0|1:24,17:41:99:0|1:580363_A_T:683,0,951:580363	0|1:17,23:40:99:0|1:580363_A_T:915,0,645:580363	0|1:27,38:65:99:0|1:580363_A_T:1514,0,1016:580363	0|1:24,20:44:99:0|1:580363_A_T:768,0,948:580363	0|1:20,33:53:99:0|1:580363_A_T:1354,0,737:580363	0|1:17,29:46:99:0|1:580363_A_T:1167,0,627:580363	0|1:22,26:48:99:0|1:580363_A_T:1001,0,820:580363	0|1:19,21:40:99:0|1:580363_A_T:807,0,723:580363
scaffold_10	580364	.	A	C	10711	PASS	AC=10;AF=0.500;AN=20;BaseQRankSum=-4.800e-02;DP=478;ExcessHet=25.5733;FS=1.098;InbreedingCoeff=-1.0000;MLEAC=10;MLEAF=0.500;MQ=60.00;MQRankSum=0.00;QD=22.55;ReadPosRankSum=0.561;SOR=0.634	GT:AD:DP:GQ:PGT:PID:PL:PS	0|1:16,32:48:99:0|1:580363_A_T:1296,0,572:580363	0|1:18,30:48:99:0|1:580363_A_T:1206,0,666:580363	0|1:24,19:43:99:0|1:580363_A_T:683,0,951:580363	0|1:17,23:40:99:0|1:580363_A_T:915,0,645:580363	0|1:27,38:65:99:0|1:580363_A_T:1514,0,1016:580363	0|1:24,20:44:99:0|1:580363_A_T:768,0,948:580363	0|1:20,34:54:99:0|1:580363_A_T:1354,0,737:580363	0|1:17,29:46:99:0|1:580363_A_T:1167,0,627:580363	0|1:22,24:46:99:0|1:580363_A_T:1001,0,820:580363	0|1:19,22:41:99:0|1:580363_A_T:807,0,723:580363
scaffold_10	581067	.	A	G	6691.01	PASS	AC=10;AF=0.500;AN=20;BaseQRankSum=-7.560e-01;DP=374;ExcessHet=25.5733;FS=9.352;InbreedingCoeff=-1.0000;MLEAC=10;MLEAF=0.500;MQ=59.23;MQRankSum=-6.940e-01;QD=17.94;ReadPosRankSum=-8.500e-01;SOR=0.776	GT:AD:DP:GQ:PL	0/1:19,28:47:99:861,0,636	0/1:19,22:41:99:659,0,633	0/1:10,12:22:99:366,0,279	0/1:16,13:29:99:381,0,527	0/1:18,25:43:99:680,0,585	0/1:14,21:35:99:681,0,453	0/1:25,23:48:99:788,0,822	0/1:13,23:36:99:702,0,448	0/1:10,28:38:99:963,0,300	0/1:15,19:34:99:610,0,502
scaffold_10	583489	.	C	A	7937.01	PASS	AC=10;AF=0.500;AN=20;BaseQRankSum=1.54;DP=524;ExcessHet=25.5733;FS=2.478;InbreedingCoeff=-1.0000;MLEAC=10;MLEAF=0.500;MQ=60.00;MQRankSum=0.00;QD=15.29;ReadPosRankSum=-3.850e-01;SOR=0.550	GT:AD:DP:GQ:PL	0/1:29,39:68:99:1485,0,906	0/1:27,22:49:99:763,0,950	0/1:14,14:28:99:511,0,516	0/1:34,15:49:99:508,0,1215	0/1:33,22:55:99:738,0,1235	0/1:34,16:50:99:558,0,1258	0/1:27,21:48:99:731,0,979	0/1:34,29:63:99:1066,0,1082	0/1:36,26:62:99:958,0,1189	0/1:28,19:47:99:619,0,1020
scaffold_10	584479	.	G	A	10549	PASS	AC=10;AF=0.500;AN=20;BaseQRankSum=0.550;DP=492;ExcessHet=25.5733;FS=1.111;InbreedingCoeff=-1.0000;MLEAC=10;MLEAF=0.500;MQ=60.00;MQRankSum=0.00;QD=21.66;ReadPosRankSum=0.142;SOR=0.755	GT:AD:DP:GQ:PL	0/1:34,31:65:99:1077,0,1228	0/1:31,30:61:99:1059,0,1106	0/1:12,29:41:99:1059,0,299	0/1:21,33:54:99:1152,0,631	0/1:17,37:54:99:1437,0,542	0/1:22,26:48:99:957,0,772	0/1:12,26:38:99:946,0,347	0/1:13,22:35:99:848,0,381	0/1:17,28:45:99:1063,0,605	0/1:20,26:46:99:951,0,597
scaffold_10	584551	.	T	A	10509	PASS	AC=10;AF=0.500;AN=20;BaseQRankSum=1.26;DP=471;ExcessHet=25.5733;FS=0.000;InbreedingCoeff=-1.0000;MLEAC=10;MLEAF=0.500;MQ=60.00;MQRankSum=0.00;QD=22.46;ReadPosRankSum=0.468;SOR=0.685	GT:AD:DP:GQ:PL	0/1:32,37:69:99:1433,0,1002	0/1:28,26:54:99:941,0,899	0/1:13,22:35:99:859,0,413	0/1:17,30:47:99:1142,0,557	0/1:10,32:42:99:1156,0,299	0/1:20,25:45:99:924,0,636	0/1:12,24:36:99:885,0,365	0/1:18,28:46:99:1068,0,573	0/1:20,31:51:99:1054,0,601	0/1:15,28:43:99:1047,0,455
scaffold_10	592479	.	A	G	5198.01	PASS	AC=10;AF=0.500;AN=20;BaseQRankSum=1.16;DP=294;ExcessHet=25.5733;FS=4.594;InbreedingCoeff=-1.0000;MLEAC=10;MLEAF=0.500;MQ=58.68;MQRankSum=0.00;QD=17.86;ReadPosRankSum=-9.500e-02;SOR=0.951	GT:AD:DP:GQ:PL	0/1:17,16:33:99:583,0,597	0/1:13,11:24:99:405,0,477	0/1:12,9:21:99:294,0,337	0/1:19,17:36:99:636,0,581	0/1:16,10:26:99:335,0,518	0/1:18,16:34:99:534,0,559	0/1:11,17:28:99:656,0,302	0/1:12,19:31:99:679,0,381	0/1:12,23:35:99:823,0,281	0/1:15,8:23:99:253,0,530
scaffold_10	596730	.	A	G	5596.01	PASS	AC=10;AF=0.500;AN=20;BaseQRankSum=0.732;DP=322;ExcessHet=25.5733;FS=0.406;InbreedingCoeff=-1.0000;MLEAC=10;MLEAF=0.500;MQ=60.00;MQRankSum=0.00;QD=17.65;ReadPosRankSum=0.190;SOR=0.682	GT:AD:DP:GQ:PL	0/1:17,22:39:99:838,0,628	0/1:22,5:27:99:104,0,813	0/1:14,12:26:99:424,0,485	0/1:14,22:36:99:785,0,394	0/1:24,14:38:99:507,0,881	0/1:10,15:25:99:569,0,363	0/1:11,22:33:99:822,0,369	0/1:20,10:30:99:360,0,748	0/1:18,14:32:99:531,0,595	0/1:12,19:31:99:656,0,417
scaffold_10	601130	.	C	T	5842.01	PASS	AC=10;AF=0.500;AN=20;BaseQRankSum=0.062;DP=321;ExcessHet=25.5733;FS=1.320;InbreedingCoeff=-1.0000;MLEAC=10;MLEAF=0.500;MQ=60.00;MQRankSum=0.00;QD=18.26;ReadPosRankSum=0.00;SOR=0.616	GT:AD:DP:GQ:PL	0/1:25,12:37:99:361,0,962	0/1:19,15:34:99:511,0,673	0/1:11,12:23:99:443,0,355	0/1:15,22:37:99:747,0,514	0/1:15,22:37:99:774,0,507	0/1:15,18:33:99:642,0,410	0/1:17,23:40:99:825,0,546	0/1:19,14:33:99:467,0,691	0/1:5,15:20:99:585,0,157	0/1:13,13:26:99:487,0,485
scaffold_10	601667	.	T	C	5222.01	PASS	AC=10;AF=0.500;AN=20;BaseQRankSum=1.01;DP=319;ExcessHet=25.5733;FS=1.337;InbreedingCoeff=-1.0000;MLEAC=10;MLEAF=0.500;MQ=60.00;MQRankSum=0.00;QD=16.53;ReadPosRankSum=0.203;SOR=0.655	GT:AD:DP:GQ:PL	0/1:28,11:39:99:378,0,1063	0/1:16,15:31:99:553,0,470	0/1:11,12:23:99:465,0,290	0/1:18,19:37:99:673,0,549	0/1:20,15:35:99:514,0,694	0/1:18,10:28:99:285,0,711	0/1:18,13:31:99:470,0,656	0/1:14,19:33:99:721,0,506	0/1:15,22:37:99:795,0,470	0/1:12,10:22:99:368,0,451
scaffold_10	604432	.	G	A	5739.01	PASS	AC=10;AF=0.500;AN=20;BaseQRankSum=0.127;DP=290;ExcessHet=25.5733;FS=2.584;InbreedingCoeff=-1.0000;MLEAC=10;MLEAF=0.500;MQ=60.00;MQRankSum=0.00;QD=20.00;ReadPosRankSum=0.550;SOR=0.555	GT:AD:DP:GQ:PL	0/1:13,24:37:99:792,0,417	0/1:18,15:33:99:563,0,483	0/1:11,11:22:99:372,0,400	0/1:14,15:29:99:581,0,495	0/1:10,24:34:99:813,0,248	0/1:12,8:20:99:247,0,405	0/1:9,17:26:99:599,0,312	0/1:13,13:26:99:455,0,433	0/1:13,21:34:99:768,0,455	0/1:9,17:26:99:549,0,315
scaffold_10	605104	.	T	C	5279.01	PASS	AC=10;AF=0.500;AN=20;BaseQRankSum=0.448;DP=314;ExcessHet=25.5733;FS=5.911;InbreedingCoeff=-1.0000;MLEAC=10;MLEAF=0.500;MQ=60.00;MQRankSum=0.00;QD=17.03;ReadPosRankSum=0.075;SOR=0.988	GT:AD:DP:GQ:PL	0/1:20,30:50:99:1072,0,627	0/1:10,14:24:99:543,0,363	0/1:7,14:21:99:488,0,195	0/1:22,20:42:99:752,0,803	0/1:15,16:31:99:532,0,567	0/1:15,11:26:99:399,0,538	0/1:25,6:31:99:137,0,884	0/1:16,16:32:99:487,0,586	0/1:12,21:33:99:704,0,359	0/1:15,5:20:99:165,0,515
scaffold_10	610106	.	G	A	4958.01	PASS	AC=10;AF=0.500;AN=20;BaseQRankSum=0.340;DP=307;ExcessHet=25.5733;FS=5.181;InbreedingCoeff=-1.0000;MLEAC=10;MLEAF=0.500;MQ=59.94;MQRankSum=0.00;QD=16.31;ReadPosRankSum=-1.350e-01;SOR=0.886	GT:AD:DP:GQ:PGT:PID:PL:PS	0/1:22,19:41:99:.:.:667,0,642:.	0/1:21,17:38:99:.:.:589,0,693:.	0/1:9,17:26:99:.:.:568,0,200:.	0/1:24,16:40:99:.:.:482,0,775:.	0/1:12,18:30:99:.:.:689,0,323:.	0/1:16,10:26:99:.:.:328,0,551:.	0/1:9,17:26:99:.:.:621,0,304:.	0/1:14,11:25:99:.:.:336,0,478:.	0/1:19,11:30:99:.:.:340,0,667:.	0|1:11,11:22:99:0|1:610106_G_A:338,0,382:610106
scaffold_10	611422	.	A	T	4617.01	PASS	AC=10;AF=0.500;AN=20;BaseQRankSum=-1.850e-01;DP=307;ExcessHet=25.5733;FS=1.899;InbreedingCoeff=-1.0000;MLEAC=10;MLEAF=0.500;MQ=59.96;MQRankSum=0.00;QD=15.19;ReadPosRankSum=-8.100e-02;SOR=0.818	GT:AD:DP:GQ:PL	0/1:33,15:48:99:464,0,1181	0/1:13,11:24:99:367,0,510	0/1:10,19:29:99:689,0,297	0/1:14,16:30:99:483,0,457	0/1:15,11:26:99:389,0,563	0/1:14,10:24:99:326,0,449	0/1:23,18:41:99:613,0,731	0/1:9,15:24:99:476,0,289	0/1:22,14:36:99:408,0,799	0/1:10,12:22:99:402,0,353
scaffold_10	613344	.	G	T	5051.01	PASS	AC=10;AF=0.500;AN=20;BaseQRankSum=-5.670e-01;DP=318;ExcessHet=25.5733;FS=0.000;InbreedingCoeff=-1.0000;MLEAC=10;MLEAF=0.500;MQ=60.00;MQRankSum=0.00;QD=15.98;ReadPosRankSum=0.145;SOR=0.671	GT:AD:DP:GQ:PL	0/1:21,20:41:99:663,0,733	0/1:20,18:38:99:535,0,664	0/1:13,11:24:99:344,0,458	0/1:14,15:29:99:530,0,469	0/1:15,8:23:99:253,0,595	0/1:17,9:26:99:320,0,675	0/1:12,15:27:99:517,0,405	0/1:18,21:39:99:757,0,674	0/1:18,15:33:99:456,0,675	0/1:16,20:36:99:676,0,529
scaffold_10	614946	.	G	A	5178.01	PASS	AC=10;AF=0.500;AN=20;BaseQRankSum=-1.750e-01;DP=302;ExcessHet=25.5733;FS=1.374;InbreedingCoeff=-1.0000;MLEAC=10;MLEAF=0.500;MQ=59.88;MQRankSum=0.00;QD=17.26;ReadPosRankSum=-8.180e-01;SOR=0.598	GT:AD:DP:GQ:PGT:PID:PL:PS	0/1:23,21:44:99:.:.:677,0,798:.	0/1:14,14:28:99:.:.:529,0,536:.	0/1:22,10:32:99:.:.:310,0,759:.	0/1:9,16:25:99:.:.:574,0,327:.	0/1:11,17:28:99:.:.:657,0,396:.	0/1:16,10:26:99:.:.:357,0,639:.	0|1:16,27:43:99:0|1:614932_T_A:978,0,539:614932	0/1:14,12:26:99:.:.:448,0,422:.	0/1:17,10:27:99:.:.:347,0,511:.	0/1:12,9:21:99:.:.:301,0,417:.
scaffold_10	624748	.	G	T	4594.01	PASS	AC=10;AF=0.500;AN=20;BaseQRankSum=-8.000e-02;DP=293;ExcessHet=25.5733;FS=0.000;InbreedingCoeff=-1.0000;MLEAC=10;MLEAF=0.500;MQ=60.00;MQRankSum=0.00;QD=15.90;ReadPosRankSum=0.765;SOR=0.719	GT:AD:DP:GQ:PL	0/1:20,14:34:99:495,0,742	0/1:11,11:22:99:372,0,422	0/1:12,14:26:99:347,0,450	0/1:17,14:31:99:523,0,537	0/1:12,19:31:99:599,0,432	0/1:16,11:27:99:402,0,629	0/1:17,18:35:99:608,0,631	0/1:17,16:33:99:536,0,528	0/1:13,12:25:99:445,0,469	0/1:16,9:25:99:267,0,486
scaffold_10	625139	.	G	A	4985.01	PASS	AC=10;AF=0.500;AN=20;BaseQRankSum=1.22;DP=297;ExcessHet=25.5733;FS=1.389;InbreedingCoeff=-1.0000;MLEAC=10;MLEAF=0.500;MQ=60.00;MQRankSum=0.00;QD=16.96;ReadPosRankSum=0.309;SOR=0.609	GT:AD:DP:GQ:PL	0/1:14,17:31:99:646,0,527	0/1:26,18:44:99:507,0,873	0/1:13,16:29:99:570,0,369	0/1:14,12:26:99:375,0,371	0/1:17,15:32:99:428,0,428	0/1:11,11:22:99:385,0,326	0/1:14,17:31:99:570,0,442	0/1:16,13:29:99:392,0,512	0/1:11,18:29:99:590,0,390	0/1:8,13:21:99:522,0,240
scaffold_10	626387	.	A	G	5590.01	PASS	AC=10;AF=0.500;AN=20;BaseQRankSum=0.720;DP=311;ExcessHet=25.5733;FS=8.563;InbreedingCoeff=-1.0000;MLEAC=10;MLEAF=0.500;MQ=60.00;MQRankSum=0.00;QD=18.03;ReadPosRankSum=0.114;SOR=0.869	GT:AD:DP:GQ:PL	0/1:18,14:32:99:512,0,647	0/1:9,11:20:99:388,0,342	0/1:12,12:24:99:451,0,408	0/1:13,18:31:99:571,0,462	0/1:19,17:36:99:592,0,605	0/1:12,12:24:99:411,0,415	0/1:11,22:33:99:796,0,340	0/1:21,19:40:99:696,0,748	0/1:18,19:37:99:621,0,585	0/1:16,17:33:99:552,0,487
scaffold_10	630344	.	G	A	4898.01	PASS	AC=10;AF=0.500;AN=20;BaseQRankSum=-6.180e-01;DP=271;ExcessHet=25.5733;FS=0.924;InbreedingCoeff=-1.0000;MLEAC=10;MLEAF=0.500;MQ=47.84;MQRankSum=0.097;QD=18.07;ReadPosRankSum=-8.300e-02;SOR=0.767	GT:AD:DP:GQ:PGT:PID:PL:PS	0|1:24,23:47:99:0|1:630340_C_T:786,0,838:630340	0|1:9,15:24:99:0|1:630340_C_T:554,0,328:630340	0|1:11,9:20:99:0|1:630340_C_T:332,0,375:630340	0|1:10,11:21:99:0|1:630340_C_T:386,0,351:630340	0|1:15,18:33:99:0|1:630340_C_T:661,0,552:630340	0|1:13,12:25:99:0|1:630340_C_T:453,0,497:630340	0|1:9,14:23:99:0|1:630340_C_T:533,0,335:630340	0|1:12,18:30:99:0|1:630340_C_T:662,0,435:630340	0|1:15,12:27:99:0|1:630340_C_T:443,0,535:630340	0|1:16,5:21:88:0|1:630340_C_T:88,0,564:630340
scaffold_10	639223	.	C	T	5391.01	PASS	AC=10;AF=0.500;AN=20;BaseQRankSum=-2.680e-01;DP=287;ExcessHet=25.5733;FS=8.229;InbreedingCoeff=-1.0000;MLEAC=10;MLEAF=0.500;MQ=60.00;MQRankSum=0.00;QD=19.05;ReadPosRankSum=0.213;SOR=0.948	GT:AD:DP:GQ:PL	0/1:20,17:37:99:596,0,647	0/1:8,18:26:99:669,0,264	0/1:12,12:24:99:395,0,383	0/1:12,16:28:99:520,0,371	0/1:14,18:32:99:518,0,401	0/1:9,12:21:99:454,0,320	0/1:11,10:21:99:339,0,415	0/1:14,22:36:99:678,0,471	0/1:12,19:31:99:695,0,372	0/1:11,16:27:99:527,0,332
scaffold_10	648970	.	T	C	4412.01	PASS	AC=10;AF=0.500;AN=20;BaseQRankSum=0.409;DP=263;ExcessHet=25.5733;FS=0.454;InbreedingCoeff=-1.0000;MLEAC=10;MLEAF=0.500;MQ=59.92;MQRankSum=0.00;QD=17.10;ReadPosRankSum=-3.900e-02;SOR=0.637	GT:AD:DP:GQ:PL	0/1:13,13:26:99:507,0,494	0/1:11,14:25:99:535,0,358	0/1:8,12:20:99:405,0,256	0/1:20,12:32:99:400,0,704	0/1:9,17:26:99:602,0,294	0/1:16,12:28:99:384,0,564	0/1:12,10:22:99:343,0,439	0/1:11,11:22:99:318,0,380	0/1:12,11:23:99:411,0,451	0/1:19,15:34:99:507,0,586
scaffold_10	649688	.	T	C	4941.01	PASS	AC=10;AF=0.500;AN=20;BaseQRankSum=0.118;DP=281;ExcessHet=25.5733;FS=0.434;InbreedingCoeff=-1.0000;MLEAC=10;MLEAF=0.500;MQ=60.00;MQRankSum=0.00;QD=17.65;ReadPosRankSum=0.586;SOR=0.638	GT:AD:DP:GQ:PL	0/1:12,15:27:99:547,0,407	0/1:13,16:29:99:561,0,451	0/1:9,15:24:99:581,0,263	0/1:21,11:32:99:352,0,738	0/1:7,15:22:99:522,0,211	0/1:9,16:25:99:624,0,272	0/1:23,16:39:99:592,0,752	0/1:16,8:24:99:217,0,564	0/1:17,15:32:99:522,0,448	0/1:13,13:26:99:423,0,434
scaffold_10	661244	.	A	G	4614.01	PASS	AC=10;AF=0.500;AN=20;BaseQRankSum=1.46;DP=257;ExcessHet=25.5733;FS=2.732;InbreedingCoeff=-1.0000;MLEAC=10;MLEAF=0.500;MQ=60.00;MQRankSum=0.00;QD=17.95;ReadPosRankSum=0.716;SOR=0.537	GT:AD:DP:GQ:PL	0/1:18,27:45:99:933,0,621	0/1:12,14:26:99:505,0,420	0/1:11,15:26:99:570,0,389	0/1:15,8:23:99:280,0,511	0/1:11,12:23:99:410,0,373	0/1:13,7:20:99:255,0,497	0/1:15,11:26:99:326,0,499	0/1:10,12:22:99:458,0,272	0/1:9,17:26:99:630,0,200	0/1:13,7:20:99:247,0,390
scaffold_10	666671	.	G	A	4115.01	PASS	AC=10;AF=0.500;AN=20;BaseQRankSum=0.535;DP=261;ExcessHet=25.5733;FS=2.083;InbreedingCoeff=-1.0000;MLEAC=10;MLEAF=0.500;MQ=60.00;MQRankSum=0.00;QD=15.83;ReadPosRankSum=0.098;SOR=0.592	GT:AD:DP:GQ:PL	0/1:20,12:32:99:384,0,732	0/1:14,17:31:99:566,0,452	0/1:15,10:25:99:300,0,469	0/1:12,15:27:99:578,0,329	0/1:14,9:23:99:271,0,477	0/1:11,13:24:99:508,0,383	0/1:14,13:27:99:425,0,522	0/1:9,12:21:99:383,0,307	0/1:18,9:27:99:318,0,671	0/1:12,11:23:99:382,0,426
scaffold_10	667242	.	A	G	5573.01	PASS	AC=10;AF=0.500;AN=20;BaseQRankSum=0.803;DP=330;ExcessHet=25.5733;FS=2.348;InbreedingCoeff=-1.0000;MLEAC=10;MLEAF=0.500;MQ=60.00;MQRankSum=0.00;QD=16.94;ReadPosRankSum=0.381;SOR=0.577	GT:AD:DP:GQ:PL	0/1:23,23:46:99:872,0,731	0/1:19,19:38:99:600,0,720	0/1:13,17:30:99:601,0,407	0/1:16,19:35:99:697,0,510	0/1:20,14:34:99:465,0,721	0/1:10,15:25:99:541,0,294	0/1:20,10:30:99:340,0,695	0/1:13,17:30:99:649,0,439	0/1:19,10:29:99:355,0,624	0/1:19,13:32:99:453,0,712
scaffold_10	668370	.	A	G	4099.01	PASS	AC=10;AF=0.500;AN=20;BaseQRankSum=-3.860e-01;DP=280;ExcessHet=25.5733;FS=0.000;InbreedingCoeff=-1.0000;MLEAC=10;MLEAF=0.500;MQ=60.00;MQRankSum=0.00;QD=15.01;ReadPosRankSum=0.252;SOR=0.697	GT:AD:DP:GQ:PL	0/1:20,22:42:99:731,0,681	0/1:13,10:23:99:270,0,441	0/1:11,10:21:99:305,0,377	0/1:19,13:32:99:427,0,673	0/1:19,15:34:99:472,0,667	0/1:11,13:24:99:422,0,399	0/1:14,11:25:99:379,0,543	0/1:12,10:22:99:346,0,382	0/1:13,13:26:99:462,0,428	0/1:15,9:24:99:285,0,493
scaffold_10	668789	.	T	C	4453.01	PASS	AC=10;AF=0.500;AN=20;BaseQRankSum=0.475;DP=263;ExcessHet=25.5733;FS=1.476;InbreedingCoeff=-1.0000;MLEAC=10;MLEAF=0.500;MQ=59.98;MQRankSum=0.00;QD=16.93;ReadPosRankSum=0.066;SOR=0.775	GT:AD:DP:GQ:PL	0/1:16,15:31:99:541,0,525	0/1:14,21:35:99:719,0,414	0/1:11,11:22:99:414,0,360	0/1:14,12:26:99:424,0,512	0/1:15,13:28:99:465,0,541	0/1:13,9:22:99:285,0,425	0/1:17,13:30:99:410,0,579	0/1:7,13:20:99:481,0,201	0/1:10,12:22:99:365,0,372	0/1:16,11:27:99:349,0,555
scaffold_10	669027	.	G	A	6756.01	PASS	AC=10;AF=0.500;AN=20;BaseQRankSum=0.073;DP=313;ExcessHet=25.5733;FS=0.411;InbreedingCoeff=-1.0000;MLEAC=10;MLEAF=0.500;MQ=60.00;MQRankSum=0.00;QD=21.58;ReadPosRankSum=0.459;SOR=0.724	GT:AD:DP:GQ:PGT:PID:PL:PS	0|1:22,27:49:99:0|1:669027_G_A:1047,0,837:669027	0|1:17,15:32:99:0|1:669027_G_A:575,0,669:669027	0|1:14,15:29:99:0|1:669027_G_A:588,0,543:669027	0|1:17,20:37:99:0|1:669027_G_A:789,0,650:669027	0|1:6,14:20:99:0|1:669027_G_A:567,0,210:669027	0|1:21,15:36:99:0|1:669027_G_A:567,0,837:669027	0|1:13,23:36:99:0|1:669027_G_A:916,0,477:669027	0|1:13,10:23:99:0|1:669027_G_A:378,0,516:669027	0|1:14,12:26:99:0|1:669027_G_A:504,0,549:669027	0|1:5,20:25:99:0|1:669027_G_A:825,0,150:669027
scaffold_10	669039	.	T	C	6943.01	PASS	AC=10;AF=0.500;AN=20;BaseQRankSum=-5.330e-01;DP=316;ExcessHet=25.5733;FS=1.870;InbreedingCoeff=-1.0000;MLEAC=10;MLEAF=0.500;MQ=60.00;MQRankSum=0.00;QD=21.97;ReadPosRankSum=0.470;SOR=0.817	GT:AD:DP:GQ:PGT:PID:PL:PS	0|1:21,27:48:99:0|1:669027_G_A:1068,0,843:669027	0|1:19,14:33:99:0|1:669027_G_A:531,0,756:669027	0|1:15,14:29:99:0|1:669027_G_A:585,0,585:669027	0|1:17,21:38:99:0|1:669027_G_A:869,0,648:669027	0|1:6,14:20:99:0|1:669027_G_A:570,0,210:669027	0|1:21,15:36:99:0|1:669027_G_A:599,0,808:669027	0|1:13,22:35:99:0|1:669027_G_A:885,0,480:669027	0|1:13,10:23:99:0|1:669027_G_A:381,0,516:669027	0|1:14,13:27:99:0|1:669027_G_A:504,0,549:669027	0|1:5,22:27:99:0|1:669027_G_A:951,0,141:669027
scaffold_10	669042	.	C	T	6880.01	PASS	AC=10;AF=0.500;AN=20;BaseQRankSum=0.722;DP=319;ExcessHet=25.5733;FS=3.033;InbreedingCoeff=-1.0000;MLEAC=10;MLEAF=0.500;MQ=60.00;MQRankSum=0.00;QD=21.57;ReadPosRankSum=-1.560e-01;SOR=0.883	GT:AD:DP:GQ:PGT:PID:PL:PS	0|1:21,26:47:99:0|1:669027_G_A:1020,0,804:669027	0|1:19,14:33:99:0|1:669027_G_A:531,0,756:669027	0|1:15,14:29:99:0|1:669027_G_A:543,0,588:669027	0|1:17,22:39:99:0|1:669027_G_A:869,0,648:669027	0|1:6,14:20:99:0|1:669027_G_A:570,0,210:669027	0|1:21,16:37:99:0|1:669027_G_A:599,0,808:669027	0|1:13,22:35:99:0|1:669027_G_A:885,0,480:669027	0|1:13,10:23:99:0|1:669027_G_A:378,0,548:669027	0|1:14,14:28:99:0|1:669027_G_A:537,0,546:669027	0|1:6,22:28:99:0|1:669027_G_A:948,0,176:669027
scaffold_10	669231	.	A	G	5135.01	PASS	AC=10;AF=0.500;AN=20;BaseQRankSum=1.12;DP=331;ExcessHet=25.5733;FS=0.837;InbreedingCoeff=-1.0000;MLEAC=10;MLEAF=0.500;MQ=59.94;MQRankSum=0.00;QD=15.61;ReadPosRankSum=0.050;SOR=0.768	GT:AD:DP:GQ:PL	0/1:19,11:30:99:296,0,674	0/1:12,13:25:99:464,0,376	0/1:14,7:21:99:231,0,495	0/1:17,18:35:99:608,0,513	0/1:21,10:31:99:350,0,788	0/1:27,15:42:99:526,0,959	0/1:22,14:36:99:504,0,710	0/1:12,22:34:99:756,0,365	0/1:18,22:40:99:795,0,549	0/1:17,18:35:99:605,0,604
scaffold_10	669464	.	T	C	11013	PASS	AC=10;AF=0.500;AN=20;BaseQRankSum=-1.010e-01;DP=455;ExcessHet=25.5733;FS=0.000;InbreedingCoeff=-1.0000;MLEAC=10;MLEAF=0.500;MQ=60.00;MQRankSum=0.00;QD=24.53;ReadPosRankSum=-1.100e-01;SOR=0.722	GT:AD:DP:GQ:PL	0/1:12,28:40:99:1094,0,408	0/1:20,25:45:99:918,0,716	0/1:8,25:33:99:912,0,257	0/1:15,25:40:99:984,0,499	0/1:21,39:60:99:1389,0,614	0/1:22,31:53:99:1120,0,701	0/1:13,33:46:99:1237,0,387	0/1:16,28:44:99:970,0,555	0/1:9,35:44:99:1283,0,256	0/1:15,29:44:99:1106,0,491
scaffold_10	669732	.	T	A	10487	PASS	AC=10;AF=0.500;AN=20;BaseQRankSum=-1.130e-01;DP=416;ExcessHet=25.5733;FS=0.559;InbreedingCoeff=-1.0000;MLEAC=10;MLEAF=0.500;MQ=59.97;MQRankSum=0.00;QD=25.39;ReadPosRankSum=-5.100e-02;SOR=0.658	GT:AD:DP:GQ:PL	0/1:20,38:58:99:1454,0,689	0/1:12,26:38:99:887,0,372	0/1:13,20:33:99:710,0,438	0/1:8,33:41:99:1332,0,181	0/1:15,31:46:99:1210,0,481	0/1:14,35:49:99:1368,0,416	0/1:18,23:41:99:833,0,595	0/1:14,21:35:99:786,0,475	0/1:5,31:36:99:1091,0,110	0/1:13,23:36:99:816,0,433
scaffold_10	670218	.	T	C	5386.01	PASS	AC=10;AF=0.500;AN=20;BaseQRankSum=-4.100e-02;DP=281;ExcessHet=25.5733;FS=9.571;InbreedingCoeff=-1.0000;MLEAC=10;MLEAF=0.500;MQ=59.92;MQRankSum=0.00;QD=20.25;ReadPosRankSum=0.854;SOR=0.880	GT:AD:DP:GQ:PGT:PID:PL:PS	0|1:17,16:33:99:0|1:670206_GAA_G:621,0,658:670206	0|1:17,14:31:99:0|1:670206_GAA_G:537,0,672:670206	0|1:17,8:25:99:0|1:670206_GAA_G:285,0,686:670206	0|1:14,18:32:99:0|1:670206_GAA_G:714,0,534:670206	0|1:16,17:33:99:0|1:670206_GAA_G:666,0,612:670206	0|1:7,16:23:99:0|1:670206_GAA_G:648,0,246:670206	0|1:15,8:23:99:0|1:670206_GAA_G:291,0,584:670206	0|1:7,14:21:99:0|1:670206_GAA_G:547,0,251:670206	0|1:8,14:22:99:0|1:670206_GAA_G:564,0,263:670206	0|1:10,13:23:99:0|1:670206_GAA_G:513,0,423:670206
scaffold_10	670219	.	T	C	5386.01	PASS	AC=10;AF=0.500;AN=20;BaseQRankSum=0.173;DP=280;ExcessHet=25.5733;FS=9.556;InbreedingCoeff=-1.0000;MLEAC=10;MLEAF=0.500;MQ=59.92;MQRankSum=0.00;QD=20.32;ReadPosRankSum=0.954;SOR=0.863	GT:AD:DP:GQ:PGT:PID:PL:PS	0|1:17,16:33:99:0|1:670206_GAA_G:621,0,658:670206	0|1:17,14:31:99:0|1:670206_GAA_G:537,0,672:670206	0|1:17,7:24:99:0|1:670206_GAA_G:285,0,686:670206	0|1:14,18:32:99:0|1:670206_GAA_G:714,0,534:670206	0|1:16,17:33:99:0|1:670206_GAA_G:666,0,612:670206	0|1:7,16:23:99:0|1:670206_GAA_G:648,0,246:670206	0|1:15,8:23:99:0|1:670206_GAA_G:291,0,584:670206	0|1:7,14:21:99:0|1:670206_GAA_G:547,0,251:670206	0|1:8,14:22:99:0|1:670206_GAA_G:564,0,263:670206	0|1:10,13:23:99:0|1:670206_GAA_G:513,0,423:670206
scaffold_10	672693	.	A	C	5435.01	PASS	AC=10;AF=0.500;AN=20;BaseQRankSum=0.063;DP=276;ExcessHet=25.5733;FS=2.013;InbreedingCoeff=-1.0000;MLEAC=10;MLEAF=0.500;MQ=60.00;MQRankSum=0.00;QD=19.69;ReadPosRankSum=-3.350e-01;SOR=0.822	GT:AD:DP:GQ:PL	0/1:16,18:34:99:695,0,553	0/1:9,14:23:99:473,0,237	0/1:15,14:29:99:512,0,568	0/1:16,17:33:99:593,0,515	0/1:8,15:23:99:574,0,288	0/1:13,14:27:99:492,0,412	0/1:12,19:31:99:670,0,432	0/1:11,13:24:99:419,0,349	0/1:12,14:26:99:487,0,434	0/1:10,16:26:99:520,0,354
scaffold_10	672720	.	T	C	4793.01	PASS	AC=10;AF=0.500;AN=20;BaseQRankSum=-2.280e-01;DP=264;ExcessHet=25.5733;FS=0.000;InbreedingCoeff=-1.0000;MLEAC=10;MLEAF=0.500;MQ=60.00;MQRankSum=0.00;QD=18.22;ReadPosRankSum=0.248;SOR=0.701	GT:AD:DP:GQ:PL	0/1:17,18:35:99:690,0,560	0/1:10,13:23:99:431,0,360	0/1:17,10:27:99:344,0,624	0/1:15,14:29:99:484,0,576	0/1:10,15:25:99:561,0,375	0/1:13,10:23:99:358,0,428	0/1:12,16:28:99:542,0,447	0/1:13,10:23:99:341,0,380	0/1:10,13:23:99:426,0,346	0/1:10,17:27:99:616,0,299
scaffold_10	676681	.	A	G	5997.01	PASS	AC=10;AF=0.500;AN=20;BaseQRankSum=0.516;DP=326;ExcessHet=25.5733;FS=8.251;InbreedingCoeff=-1.0000;MLEAC=10;MLEAF=0.500;MQ=59.99;MQRankSum=0.00;QD=18.40;ReadPosRankSum=0.155;SOR=0.841	GT:AD:DP:GQ:PGT:PID:PL:PS	0/1:26,13:39:99:.:.:421,0,932:.	0/1:16,16:32:99:.:.:549,0,554:.	0/1:13,18:31:99:.:.:653,0,425:.	0/1:12,17:29:99:.:.:634,0,412:.	0|1:16,25:41:99:0|1:676681_A_G:981,0,571:676681	0/1:7,15:22:99:.:.:606,0,189:.	0/1:19,21:40:99:.:.:653,0,673:.	0/1:22,12:34:99:.:.:422,0,669:.	0|1:16,17:33:99:0|1:676681_A_G:662,0,621:676681	0/1:13,12:25:99:.:.:416,0,431:.
scaffold_10	676694	.	G	A	6043.01	PASS	AC=10;AF=0.500;AN=20;BaseQRankSum=0.307;DP=327;ExcessHet=25.5733;FS=2.959;InbreedingCoeff=-1.0000;MLEAC=10;MLEAF=0.500;MQ=59.99;MQRankSum=0.00;QD=18.54;ReadPosRankSum=0.397;SOR=0.798	GT:AD:DP:GQ:PGT:PID:PL:PS	0/1:27,14:41:99:.:.:405,0,954:.	0/1:16,18:34:99:.:.:596,0,494:.	0/1:11,15:26:99:.:.:597,0,377:.	0/1:12,20:32:99:.:.:773,0,387:.	0|1:16,23:39:99:0|1:676681_A_G:915,0,619:676681	0/1:8,15:23:99:.:.:599,0,224:.	0/1:20,19:39:99:.:.:601,0,737:.	0/1:19,14:33:99:.:.:482,0,647:.	0|1:17,19:36:99:0|1:676681_A_G:724,0,648:676681	0/1:11,12:23:99:.:.:351,0,337:.
scaffold_10	678592	.	T	A	5165.01	PASS	AC=10;AF=0.500;AN=20;BaseQRankSum=0.069;DP=340;ExcessHet=25.5733;FS=2.335;InbreedingCoeff=-1.0000;MLEAC=10;MLEAF=0.500;MQ=60.00;MQRankSum=0.00;QD=15.28;ReadPosRankSum=-4.510e-01;SOR=0.648	GT:AD:DP:GQ:PL	0/1:19,20:39:99:752,0,708	0/1:29,16:45:99:575,0,929	0/1:11,10:21:99:384,0,421	0/1:19,18:37:99:635,0,668	0/1:23,10:33:99:347,0,861	0/1:21,13:34:99:377,0,791	0/1:21,18:39:99:558,0,773	0/1:12,17:29:99:562,0,441	0/1:15,12:27:99:409,0,577	0/1:19,15:34:99:566,0,659
scaffold_10	678850	.	T	G	5194.01	PASS	AC=10;AF=0.500;AN=20;BaseQRankSum=-9.600e-02;DP=287;ExcessHet=25.5733;FS=0.000;InbreedingCoeff=-1.0000;MLEAC=10;MLEAF=0.500;MQ=60.00;MQRankSum=0.00;QD=18.29;ReadPosRankSum=-2.230e-01;SOR=0.710	GT:AD:DP:GQ:PL	0/1:10,20:30:99:758,0,360	0/1:15,22:37:99:784,0,529	0/1:14,11:25:99:341,0,471	0/1:14,18:32:99:608,0,522	0/1:16,20:36:99:708,0,551	0/1:14,17:31:99:595,0,496	0/1:11,11:22:99:379,0,342	0/1:12,9:21:99:339,0,467	0/1:15,8:23:99:236,0,559	0/1:14,13:27:99:446,0,441
scaffold_10	680855	.	A	G	5459.01	PASS	AC=10;AF=0.500;AN=20;BaseQRankSum=0.603;DP=324;ExcessHet=25.5733;FS=2.377;InbreedingCoeff=-1.0000;MLEAC=10;MLEAF=0.500;MQ=60.00;MQRankSum=0.00;QD=16.90;ReadPosRankSum=0.104;SOR=0.571	GT:AD:DP:GQ:PL	0/1:20,28:48:99:1016,0,591	0/1:17,18:35:99:596,0,563	0/1:14,7:21:99:239,0,471	0/1:18,16:34:99:563,0,615	0/1:17,20:37:99:666,0,556	0/1:17,15:32:99:453,0,555	0/1:21,15:36:99:523,0,716	0/1:9,13:22:99:451,0,304	0/1:17,15:32:99:553,0,568	0/1:15,11:26:99:399,0,458
scaffold_10	682345	.	G	C	5267.01	PASS	AC=10;AF=0.500;AN=20;BaseQRankSum=0.643;DP=292;ExcessHet=25.5733;FS=0.889;InbreedingCoeff=-1.0000;MLEAC=10;MLEAF=0.500;MQ=60.00;MQRankSum=0.00;QD=18.04;ReadPosRankSum=0.039;SOR=0.777	GT:AD:DP:GQ:PL	0/1:19,16:35:99:547,0,742	0/1:15,9:24:99:323,0,559	0/1:10,16:26:99:561,0,356	0/1:15,13:28:99:493,0,514	0/1:14,20:34:99:713,0,459	0/1:14,8:22:99:294,0,561	0/1:19,20:39:99:646,0,631	0/1:17,11:28:99:383,0,665	0/1:10,14:24:99:550,0,347	0/1:12,20:32:99:757,0,437
scaffold_10	682612	.	C	T	5478.01	PASS	AC=10;AF=0.500;AN=20;BaseQRankSum=-1.230e-01;DP=292;ExcessHet=25.5733;FS=3.204;InbreedingCoeff=-1.0000;MLEAC=10;MLEAF=0.500;MQ=60.00;MQRankSum=0.00;QD=18.96;ReadPosRankSum=-1.800e-02;SOR=0.900	GT:AD:DP:GQ:PL	0/1:14,23:37:99:810,0,464	0/1:13,13:26:99:460,0,412	0/1:11,11:22:99:345,0,394	0/1:10,21:31:99:742,0,322	0/1:11,16:27:99:568,0,369	0/1:16,9:25:99:289,0,571	0/1:16,13:29:99:481,0,478	0/1:14,12:26:99:389,0,468	0/1:11,22:33:99:776,0,318	0/1:16,17:33:99:618,0,603
scaffold_10	684654	.	C	T	4779.01	PASS	AC=10;AF=0.500;AN=20;BaseQRankSum=0.749;DP=272;ExcessHet=25.5733;FS=0.000;InbreedingCoeff=-1.0000;MLEAC=10;MLEAF=0.500;MQ=60.00;MQRankSum=0.00;QD=17.77;ReadPosRankSum=0.419;SOR=0.678	GT:AD:DP:GQ:PL	0/1:14,22:36:99:721,0,487	0/1:14,13:27:99:442,0,504	0/1:10,17:27:99:642,0,326	0/1:17,11:28:99:396,0,582	0/1:17,13:30:99:488,0,637	0/1:16,10:26:99:369,0,560	0/1:17,10:27:99:338,0,556	0/1:7,13:20:99:465,0,203	0/1:12,14:26:99:505,0,444	0/1:10,12:22:99:413,0,357
scaffold_10	689114	.	C	T	5124.01	PASS	AC=10;AF=0.500;AN=20;BaseQRankSum=-9.460e-01;DP=287;ExcessHet=25.5733;FS=2.563;InbreedingCoeff=-1.0000;MLEAC=10;MLEAF=0.500;MQ=60.00;MQRankSum=0.00;QD=18.04;ReadPosRankSum=-3.200e-02;SOR=0.612	GT:AD:DP:GQ:PL	0/1:22,14:36:99:431,0,843	0/1:8,15:23:99:527,0,280	0/1:12,10:22:99:378,0,436	0/1:14,12:26:99:418,0,496	0/1:14,17:31:99:576,0,518	0/1:12,14:26:99:457,0,437	0/1:16,22:38:99:792,0,603	0/1:13,15:28:99:538,0,478	0/1:8,17:25:99:538,0,277	0/1:15,14:29:99:469,0,532
scaffold_10	693467	.	T	C	16929	PASS	AC=10;AF=0.500;AN=20;BaseQRankSum=-6.700e-02;DP=777;ExcessHet=25.5733;FS=1.125;InbreedingCoeff=-1.0000;MLEAC=10;MLEAF=0.500;MQ=59.99;MQRankSum=0.00;QD=22.10;ReadPosRankSum=0.234;SOR=0.617	GT:AD:DP:GQ:PL	0/1:34,73:107:99:2688,0,1131	0/1:31,43:74:99:1611,0,981	0/1:15,39:54:99:1439,0,399	0/1:36,54:90:99:1890,0,1245	0/1:30,47:77:99:1622,0,952	0/1:33,46:79:99:1692,0,1156	0/1:26,48:74:99:1642,0,843	0/1:28,47:75:99:1712,0,960	0/1:33,44:77:99:1691,0,1085	0/1:31,28:59:99:942,0,1086
scaffold_10	693497	.	T	C	16348	PASS	AC=10;AF=0.500;AN=20;BaseQRankSum=-1.640e-01;DP=773;ExcessHet=25.5733;FS=0.535;InbreedingCoeff=-1.0000;MLEAC=10;MLEAF=0.500;MQ=59.55;MQRankSum=-9.150e-01;QD=21.40;ReadPosRankSum=-1.320e-01;SOR=0.610	GT:AD:DP:GQ:PL	0/1:30,70:100:99:2583,0,956	0/1:34,53:87:99:1731,0,1023	0/1:17,37:54:99:1387,0,481	0/1:35,45:80:99:1636,0,1274	0/1:26,48:74:99:1592,0,876	0/1:31,44:75:99:1514,0,1063	0/1:30,51:81:99:1800,0,943	0/1:30,43:73:99:1464,0,1007	0/1:35,46:81:99:1706,0,1190	0/1:30,29:59:99:935,0,1109
scaffold_10	697804	.	G	A	5552.01	PASS	AC=10;AF=0.500;AN=20;BaseQRankSum=0.410;DP=311;ExcessHet=25.5733;FS=4.394;InbreedingCoeff=-1.0000;MLEAC=10;MLEAF=0.500;MQ=60.00;MQRankSum=0.00;QD=17.85;ReadPosRankSum=-8.700e-02;SOR=0.519	GT:AD:DP:GQ:PL	0/1:17,23:40:99:863,0,591	0/1:12,25:37:99:786,0,416	0/1:11,13:24:99:459,0,379	0/1:20,19:39:99:668,0,600	0/1:17,8:25:99:282,0,667	0/1:16,10:26:99:323,0,530	0/1:19,13:32:99:445,0,707	0/1:14,26:40:99:850,0,493	0/1:9,15:24:99:546,0,289	0/1:15,9:24:99:330,0,475
scaffold_10	711201	.	A	G	4784.01	PASS	AC=10;AF=0.500;AN=20;BaseQRankSum=0.244;DP=297;ExcessHet=25.5733;FS=0.000;InbreedingCoeff=-1.0000;MLEAC=10;MLEAF=0.500;MQ=60.00;MQRankSum=0.00;QD=16.27;ReadPosRankSum=-2.210e-01;SOR=0.695	GT:AD:DP:GQ:PL	0/1:21,13:34:99:397,0,762	0/1:23,11:34:99:374,0,805	0/1:14,14:28:99:523,0,502	0/1:16,10:26:99:350,0,590	0/1:22,14:36:99:473,0,822	0/1:11,15:26:99:483,0,396	0/1:13,16:29:99:527,0,402	0/1:12,22:34:99:780,0,378	0/1:11,11:22:99:417,0,397	0/1:12,13:25:99:460,0,424
scaffold_10	724808	.	C	T	5726.04	PASS	AC=10;AF=0.500;AN=20;BaseQRankSum=0.545;DP=305;ExcessHet=25.5733;FS=1.908;InbreedingCoeff=-1.0000;MLEAC=10;MLEAF=0.500;MQ=60.00;MQRankSum=0.00;QD=19.02;ReadPosRankSum=0.260;SOR=0.825	GT:AD:DP:GQ:PGT:PID:PL:PS	0|1:16,20:36:99:0|1:724808_C_T:792,0,612:724808	0|1:13,18:31:99:0|1:724808_C_T:717,0,492:724808	0|1:10,16:26:99:0|1:724808_C_T:642,0,372:724808	0/1:20,15:35:99:.:.:570,0,795:.	0|1:22,13:35:99:0|1:724808_C_T:467,0,927:724808	0|1:13,11:24:99:0|1:724808_C_T:417,0,597:724808	0|1:18,12:30:99:0|1:724808_C_T:531,0,756:724808	0|1:14,13:27:99:0|1:724808_C_T:504,0,549:724808	0|1:13,19:32:99:0|1:724808_C_T:756,0,531:724808	0|1:16,9:25:99:0|1:724808_C_T:330,0,645:724808
scaffold_10	724809	.	A	T	5972.01	PASS	AC=10;AF=0.500;AN=20;BaseQRankSum=0.905;DP=308;ExcessHet=25.5733;FS=3.082;InbreedingCoeff=-1.0000;MLEAC=10;MLEAF=0.500;MQ=60.00;MQRankSum=0.00;QD=19.64;ReadPosRankSum=0.290;SOR=0.871	GT:AD:DP:GQ:PGT:PID:PL:PS	0|1:16,20:36:99:0|1:724808_C_T:792,0,612:724808	0|1:13,18:31:99:0|1:724808_C_T:714,0,534:724808	0|1:10,16:26:99:0|1:724808_C_T:642,0,372:724808	0/1:20,15:35:99:.:.:570,0,795:.	0|1:23,12:35:99:0|1:724808_C_T:551,0,921:724808	0|1:14,11:25:99:0|1:724808_C_T:414,0,639:724808	0|1:19,13:32:99:0|1:724808_C_T:573,0,753:724808	0|1:14,13:27:99:0|1:724808_C_T:504,0,549:724808	0|1:13,19:32:99:0|1:724808_C_T:840,0,525:724808	0|1:16,9:25:99:0|1:724808_C_T:372,0,642:724808
scaffold_10	724814	.	A	T	5846.01	PASS	AC=10;AF=0.500;AN=20;BaseQRankSum=0.596;DP=311;ExcessHet=25.5733;FS=6.814;InbreedingCoeff=-1.0000;MLEAC=10;MLEAF=0.500;MQ=60.00;MQRankSum=0.00;QD=19.04;ReadPosRankSum=0.470;SOR=0.994	GT:AD:DP:GQ:PGT:PID:PL:PS	0|1:16,19:35:99:0|1:724808_C_T:750,0,615:724808	0|1:13,16:29:99:0|1:724808_C_T:668,0,537:724808	0|1:9,17:26:99:0|1:724808_C_T:687,0,327:724808	0/1:18,15:33:99:.:.:573,0,753:.	0|1:24,14:38:99:0|1:724808_C_T:516,0,966:724808	0|1:15,10:25:99:0|1:724808_C_T:372,0,642:724808	0|1:19,15:34:99:0|1:724808_C_T:573,0,753:724808	0|1:14,13:27:99:0|1:724808_C_T:504,0,549:724808	0|1:14,20:34:99:0|1:724808_C_T:792,0,608:724808	0|1:16,10:26:99:0|1:724808_C_T:411,0,681:724808
scaffold_10	724815	.	G	C	5930.01	PASS	AC=10;AF=0.500;AN=20;BaseQRankSum=0.842;DP=307;ExcessHet=25.5733;FS=7.779;InbreedingCoeff=-1.0000;MLEAC=10;MLEAF=0.500;MQ=60.00;MQRankSum=0.00;QD=19.57;ReadPosRankSum=0.483;SOR=1.035	GT:AD:DP:GQ:PGT:PID:PL:PS	0|1:16,19:35:99:0|1:724808_C_T:783,0,612:724808	0|1:13,16:29:99:0|1:724808_C_T:668,0,537:724808	0|1:9,16:25:99:0|1:724808_C_T:687,0,327:724808	0/1:17,15:32:99:.:.:576,0,711:.	0|1:24,14:38:99:0|1:724808_C_T:516,0,966:724808	0|1:15,10:25:99:0|1:724808_C_T:372,0,642:724808	0|1:18,15:33:99:0|1:724808_C_T:573,0,753:724808	0|1:14,12:26:99:0|1:724808_C_T:504,0,549:724808	0|1:14,20:34:99:0|1:724808_C_T:837,0,563:724808	0|1:16,10:26:99:0|1:724808_C_T:414,0,639:724808
scaffold_10	724818	.	G	A	5935.01	PASS	AC=10;AF=0.500;AN=20;BaseQRankSum=0.998;DP=312;ExcessHet=25.5733;FS=6.746;InbreedingCoeff=-1.0000;MLEAC=10;MLEAF=0.500;MQ=60.00;MQRankSum=0.00;QD=19.27;ReadPosRankSum=0.057;SOR=0.993	GT:AD:DP:GQ:PGT:PID:PL:PS	0|1:16,21:37:99:0|1:724808_C_T:805,0,609:724808	0|1:13,18:31:99:0|1:724808_C_T:693,0,492:724808	0|1:9,16:25:99:0|1:724808_C_T:645,0,330:724808	0/1:16,16:32:99:.:.:612,0,666:.	0|1:24,14:38:99:0|1:724808_C_T:516,0,966:724808	0|1:14,9:23:99:0|1:724808_C_T:378,0,558:724808	0|1:18,15:33:99:0|1:724808_C_T:576,0,711:724808	0|1:13,12:25:99:0|1:724808_C_T:462,0,552:724808	0|1:15,21:36:99:0|1:724808_C_T:837,0,563:724808	0|1:17,11:28:99:0|1:724808_C_T:411,0,668:724808
scaffold_10	728000	.	T	C	14116	PASS	AC=10;AF=0.500;AN=20;BaseQRankSum=0.317;DP=642;ExcessHet=25.5733;FS=4.283;InbreedingCoeff=-1.0000;MLEAC=10;MLEAF=0.500;MQ=60.00;MQRankSum=0.00;QD=22.37;ReadPosRankSum=-2.980e-01;SOR=0.441	GT:AD:DP:GQ:PL	0/1:27,57:84:99:1932,0,845	0/1:24,46:70:99:1506,0,733	0/1:6,37:43:98:1459,0,98	0/1:27,44:71:99:1498,0,808	0/1:31,43:74:99:1460,0,1010	0/1:27,38:66:99:1332,0,812	0/1:26,41:67:99:1403,0,878	0/1:20,35:55:99:1217,0,658	0/1:14,32:46:99:1128,0,452	0/1:24,32:56:99:1181,0,852
scaffold_10	728651	.	C	G	15381	PASS	AC=10;AF=0.500;AN=20;BaseQRankSum=0.231;DP=760;ExcessHet=25.5733;FS=2.479;InbreedingCoeff=-1.0000;MLEAC=10;MLEAF=0.500;MQ=60.00;MQRankSum=0.00;QD=20.76;ReadPosRankSum=0.547;SOR=0.832	GT:AD:DP:GQ:PGT:PID:PL:PS	0/1:48,56:104:99:.:.:2047,0,1541:.	0/1:29,43:72:99:.:.:1519,0,949:.	0|1:23,42:65:99:0|1:728651_C_G:1451,0,694:728651	0/1:33,37:70:99:.:.:1230,0,1134:.	0|1:28,48:76:99:0|1:728651_C_G:1717,0,892:728651	0|1:19,34:53:99:0|1:728651_C_G:1219,0,594:728651	0|1:36,50:86:99:0|1:728651_C_G:1890,0,1194:728651	0/1:26,36:64:99:.:.:1236,0,868:.	0/1:38,41:79:99:.:.:1444,0,1260:.	0/1:28,46:80:99:.:.:1826,0,903:.
scaffold_10	730160	.	A	G	14218	PASS	AC=10;AF=0.500;AN=20;BaseQRankSum=0.061;DP=724;ExcessHet=25.5733;FS=0.000;InbreedingCoeff=-1.0000;MLEAC=10;MLEAF=0.500;MQ=60.00;MQRankSum=0.00;QD=19.91;ReadPosRankSum=0.952;SOR=0.653	GT:AD:DP:GQ:PL	0/1:38,49:90:99:1730,0,1219	0/1:29,50:79:99:1731,0,881	0/1:23,36:64:99:1317,0,721	0/1:33,44:77:99:1458,0,995	0/1:32,35:67:99:1181,0,1141	0/1:23,33:56:99:1181,0,771	0/1:43,38:81:99:1301,0,1398	0/1:28,45:73:99:1471,0,843	0/1:31,43:74:99:1573,0,963	0/1:22,39:61:99:1351,0,684
scaffold_10	730352	.	T	C	16118	PASS	AC=10;AF=0.500;AN=20;BaseQRankSum=0.099;DP=757;ExcessHet=25.5733;FS=1.123;InbreedingCoeff=-1.0000;MLEAC=10;MLEAF=0.500;MQ=59.98;MQRankSum=0.00;QD=21.46;ReadPosRankSum=0.442;SOR=0.782	GT:AD:DP:GQ:PL	0/1:37,61:98:99:2245,0,1158	0/1:32,49:81:99:1755,0,1052	0/1:36,27:63:99:870,0,1199	0/1:23,53:76:99:1895,0,697	0/1:28,52:80:99:1801,0,901	0/1:23,42:65:99:1458,0,647	0/1:35,40:75:99:1450,0,1244	0/1:31,50:81:99:1825,0,1051	0/1:30,39:69:99:1389,0,1034	0/1:22,41:63:99:1430,0,652
scaffold_10	736024	.	G	A	15688	PASS	AC=10;AF=0.500;AN=20;BaseQRankSum=0.031;DP=754;ExcessHet=25.5733;FS=0.540;InbreedingCoeff=-1.0000;MLEAC=10;MLEAF=0.500;MQ=60.00;MQRankSum=0.00;QD=21.00;ReadPosRankSum=0.113;SOR=0.759	GT:AD:DP:GQ:PL	0/1:41,61:102:99:2144,0,1334	0/1:34,51:85:99:1753,0,1214	0/1:19,29:48:99:1042,0,651	0/1:25,47:72:99:1506,0,746	0/1:27,56:83:99:2007,0,900	0/1:15,38:53:99:1466,0,499	0/1:25,68:93:99:2274,0,721	0/1:30,34:64:99:1194,0,986	0/1:37,29:66:99:989,0,1405	0/1:43,38:81:99:1313,0,1314
scaffold_10	741602	.	A	G	20999	PASS	AC=10;AF=0.500;AN=20;BaseQRankSum=1.61;DP=707;ExcessHet=25.5733;FS=2.407;InbreedingCoeff=-1.0000;MLEAC=10;MLEAF=0.500;MQ=59.86;MQRankSum=-4.640e-01;QD=29.79;ReadPosRankSum=0.826;SOR=0.733	GT:AD:DP:GQ:PL	0/1:21,65:86:99:2344,0,477	0/1:14,56:70:99:2191,0,357	0/1:11,35:46:99:1309,0,270	0/1:12,58:70:99:2253,0,221	0/1:12,64:76:99:2291,0,296	0/1:5,52:57:40:1743,0,40	0/1:8,75:83:99:2607,0,104	0/1:12,72:84:99:2586,0,111	0/1:17,60:77:99:2047,0,481	0/1:12,44:56:99:1628,0,234
scaffold_10	908169	.	C	T	4676.01	PASS	AC=10;AF=0.500;AN=20;BaseQRankSum=0.353;DP=324;ExcessHet=25.5733;FS=0.000;InbreedingCoeff=-1.0000;MLEAC=10;MLEAF=0.500;MQ=60.00;MQRankSum=0.00;QD=15.43;ReadPosRankSum=0.119;SOR=0.698	GT:AD:DP:GQ:PL	0/1:19,14:33:99:450,0,750	0/1:15,16:31:99:463,0,561	0/1:11,16:27:99:526,0,403	0/1:19,15:34:99:458,0,683	0/1:14,16:30:99:508,0,462	0/1:14,13:27:99:434,0,518	0/1:21,16:37:99:509,0,699	0/1:9,11:20:99:346,0,322	0/1:17,16:33:99:531,0,630	0/1:17,14:31:99:451,0,572
scaffold_10	912883	.	G	C	5085.01	PASS	AC=10;AF=0.500;AN=20;BaseQRankSum=0.207;DP=324;ExcessHet=25.5733;FS=2.992;InbreedingCoeff=-1.0000;MLEAC=10;MLEAF=0.500;MQ=60.00;MQRankSum=0.00;QD=15.79;ReadPosRankSum=0.638;SOR=0.871	GT:AD:DP:GQ:PL	0/1:20,10:30:99:312,0,761	0/1:19,14:33:99:487,0,700	0/1:10,13:23:99:432,0,338	0/1:18,21:39:99:819,0,608	0/1:22,14:36:99:416,0,849	0/1:12,12:24:99:340,0,359	0/1:12,19:31:99:727,0,436	0/1:28,16:44:99:501,0,1024	0/1:16,17:33:99:619,0,540	0/1:17,12:29:99:432,0,523
scaffold_10	917726	.	C	T	4676.01	PASS	AC=10;AF=0.500;AN=20;BaseQRankSum=-1.117e+00;DP=293;ExcessHet=25.5733;FS=0.000;InbreedingCoeff=-1.0000;MLEAC=10;MLEAF=0.500;MQ=60.00;MQRankSum=0.00;QD=16.01;ReadPosRankSum=0.475;SOR=0.707	GT:AD:DP:GQ:PL	0/1:15,9:24:99:264,0,533	0/1:12,16:28:99:548,0,453	0/1:11,11:22:99:363,0,347	0/1:17,14:31:99:429,0,634	0/1:22,16:38:99:487,0,806	0/1:13,10:23:99:322,0,423	0/1:22,18:40:99:570,0,651	0/1:12,16:28:99:566,0,414	0/1:14,18:32:99:618,0,507	0/1:12,14:26:99:509,0,462
scaffold_10	941130	.	C	T	2845.53	PASS	AC=4;AF=0.200;AN=20;BaseQRankSum=0.590;DP=299;ExcessHet=4.5998;FS=0.657;InbreedingCoeff=-0.2500;MLEAC=4;MLEAF=0.200;MQ=60.00;MQRankSum=0.00;QD=21.56;ReadPosRankSum=-2.800e-01;SOR=0.627	GT:AD:DP:GQ:PL	0/1:18,14:32:99:450,0,562	0/1:11,30:41:99:1155,0,324	0/1:8,12:20:99:436,0,282	0/0:28,0:28:81:0,81,1069	0/0:22,0:22:60:0,60,900	0/0:32,0:32:59:0,59,1229	0/1:14,25:39:99:825,0,501	0/0:31,0:31:81:0,81,1215	0/0:33,0:33:90:0,90,1350	0/0:21,0:21:60:0,60,774
scaffold_10	944575	.	C	T	4893.01	PASS	AC=10;AF=0.500;AN=20;BaseQRankSum=0.793;DP=287;ExcessHet=25.5733;FS=7.142;InbreedingCoeff=-1.0000;MLEAC=10;MLEAF=0.500;MQ=60.00;MQRankSum=0.00;QD=17.11;ReadPosRankSum=0.173;SOR=0.664	GT:AD:DP:GQ:PL	0/1:20,18:38:99:621,0,670	0/1:13,7:20:99:214,0,403	0/1:11,14:25:99:509,0,373	0/1:20,14:34:99:502,0,732	0/1:13,16:29:99:500,0,490	0/1:16,11:27:99:393,0,557	0/1:9,20:29:99:704,0,262	0/1:9,13:22:99:422,0,304	0/1:17,18:35:99:596,0,492	0/1:15,12:27:99:432,0,495
scaffold_10	970818	.	C	T	4839.01	PASS	AC=10;AF=0.500;AN=20;BaseQRankSum=-4.360e-01;DP=305;ExcessHet=25.5733;FS=3.755;InbreedingCoeff=-1.0000;MLEAC=10;MLEAF=0.500;MQ=59.96;MQRankSum=0.00;QD=15.87;ReadPosRankSum=-3.710e-01;SOR=0.899	GT:AD:DP:GQ:PL	0/1:18,19:37:99:638,0,664	0/1:14,15:29:99:506,0,525	0/1:20,13:33:99:359,0,707	0/1:18,13:31:99:448,0,675	0/1:13,21:34:99:698,0,386	0/1:22,15:37:99:511,0,720	0/1:17,13:30:99:426,0,581	0/1:13,15:28:99:483,0,489	0/1:10,10:20:99:343,0,378	0/1:13,13:26:99:427,0,413
scaffold_10	972700	.	A	G	5690.01	PASS	AC=10;AF=0.500;AN=20;BaseQRankSum=0.272;DP=327;ExcessHet=25.5733;FS=0.000;InbreedingCoeff=-1.0000;MLEAC=10;MLEAF=0.500;MQ=60.00;MQRankSum=0.00;QD=17.45;ReadPosRankSum=0.749;SOR=0.694	GT:AD:DP:GQ:PL	0/1:25,24:49:99:795,0,844	0/1:12,14:26:99:511,0,462	0/1:12,15:27:99:528,0,412	0/1:12,17:29:99:625,0,357	0/1:16,13:29:99:466,0,612	0/1:22,17:39:99:609,0,814	0/1:25,17:42:99:599,0,786	0/1:15,10:25:99:331,0,532	0/1:18,17:35:99:629,0,623	0/1:10,15:25:99:597,0,342
scaffold_10	977591	.	T	C	4996.01	PASS	AC=10;AF=0.500;AN=20;BaseQRankSum=0.118;DP=304;ExcessHet=25.5733;FS=1.904;InbreedingCoeff=-1.0000;MLEAC=10;MLEAF=0.500;MQ=60.00;MQRankSum=0.00;QD=16.60;ReadPosRankSum=0.123;SOR=0.616	GT:AD:DP:GQ:PGT:PID:PL:PS	0/1:21,21:42:99:.:.:710,0,694:.	0/1:14,13:27:99:.:.:498,0,479:.	0/1:10,15:25:99:.:.:572,0,370:.	0/1:14,21:35:99:.:.:827,0,488:.	0/1:12,11:23:99:.:.:411,0,429:.	0/1:15,15:30:99:.:.:553,0,541:.	0/1:18,11:29:99:.:.:399,0,603:.	0/1:17,12:29:99:.:.:423,0,546:.	0|1:25,9:34:99:1|0:977585_A_G:286,0,948:977585	0/1:16,11:27:99:.:.:317,0,549:.
scaffold_10	984317	.	G	A	5864.01	PASS	AC=10;AF=0.500;AN=20;BaseQRankSum=0.413;DP=290;ExcessHet=25.5733;FS=1.981;InbreedingCoeff=-1.0000;MLEAC=10;MLEAF=0.500;MQ=60.00;MQRankSum=0.00;QD=20.36;ReadPosRankSum=0.907;SOR=0.572	GT:AD:DP:GQ:PL	0/1:16,24:40:99:855,0,485	0/1:15,12:27:99:407,0,500	0/1:13,12:25:99:434,0,487	0/1:7,15:22:99:565,0,232	0/1:13,15:28:99:538,0,362	0/1:15,15:30:99:483,0,511	0/1:20,23:43:99:803,0,630	0/1:10,10:20:99:330,0,338	0/1:6,20:26:99:758,0,182	0/1:7,20:27:99:691,0,179
scaffold_10	1000755	.	G	T	5178.01	PASS	AC=10;AF=0.500;AN=20;BaseQRankSum=-3.410e-01;DP=287;ExcessHet=25.5733;FS=4.646;InbreedingCoeff=-1.0000;MLEAC=10;MLEAF=0.500;MQ=60.00;MQRankSum=0.00;QD=18.04;ReadPosRankSum=0.164;SOR=0.476	GT:AD:DP:GQ:PL	0/1:15,25:40:99:871,0,477	0/1:14,15:29:99:564,0,409	0/1:11,11:22:99:332,0,397	0/1:8,12:20:99:430,0,289	0/1:12,10:22:99:332,0,470	0/1:20,16:36:99:547,0,738	0/1:20,21:41:99:709,0,723	0/1:12,13:25:99:488,0,333	0/1:15,12:27:99:437,0,507	0/1:11,14:25:99:468,0,363
scaffold_10	1031419	.	C	T	16891	PASS	AC=10;AF=0.500;AN=20;BaseQRankSum=-5.600e-02;DP=501;ExcessHet=25.5733;FS=10.909;InbreedingCoeff=-1.0000;MLEAC=10;MLEAF=0.500;MQ=59.64;MQRankSum=2.62;QD=30.33;ReadPosRankSum=1.94;SOR=0.164	GT:AD:DP:GQ:PGT:PID:PL:PS	0|1:7,57:64:99:0|1:1031419_C_T:2450,0,116:1031419	0|1:11,36:47:99:0|1:1031419_C_T:1517,0,348:1031419	0|1:6,22:28:99:0|1:1031419_C_T:885,0,186:1031419	0|1:6,45:51:99:0|1:1031419_C_T:1849,0,114:1031419	0|1:6,42:48:99:0|1:1031419_C_T:1722,0,168:1031419	0|1:4,40:44:90:0|1:1031419_C_T:1629,0,90:1031419	0|1:4,40:44:87:0|1:1031419_C_T:1693,0,87:1031419	0|1:6,32:38:99:0|1:1031419_C_T:1347,0,153:1031419	0|1:5,49:54:60:0|1:1031419_C_T:2015,0,60:1031419	0|1:6,43:49:99:0|1:1031419_C_T:1784,0,123:1031419
scaffold_10	1075786	.	T	C	4489.01	PASS	AC=10;AF=0.500;AN=20;BaseQRankSum=0.549;DP=287;ExcessHet=25.5733;FS=3.940;InbreedingCoeff=-1.0000;MLEAC=10;MLEAF=0.500;MQ=59.84;MQRankSum=0.00;QD=15.92;ReadPosRankSum=-1.340e-01;SOR=0.934	GT:AD:DP:GQ:PL	0/1:13,15:28:99:563,0,444	0/1:11,11:22:99:318,0,359	0/1:9,12:21:99:470,0,335	0/1:17,12:30:99:446,0,626	0/1:19,17:36:99:576,0,686	0/1:15,10:25:99:372,0,475	0/1:18,21:39:99:604,0,601	0/1:17,7:24:99:202,0,562	0/1:12,14:27:99:502,0,370	0/1:19,13:32:99:436,0,687
scaffold_10	1078331	.	C	T	5314.01	PASS	AC=10;AF=0.500;AN=20;BaseQRankSum=0.016;DP=322;ExcessHet=25.5733;FS=0.404;InbreedingCoeff=-1.0000;MLEAC=10;MLEAF=0.500;MQ=59.80;MQRankSum=0.00;QD=16.71;ReadPosRankSum=-2.850e-01;SOR=0.720	GT:AD:DP:GQ:PL	0/1:22,16:38:99:523,0,739	0/1:20,16:36:99:524,0,640	0/1:14,11:25:99:355,0,430	0/1:17,19:36:99:606,0,592	0/1:17,13:30:99:408,0,536	0/1:10,16:26:99:594,0,350	0/1:17,11:28:99:374,0,623	0/1:13,20:33:99:691,0,447	0/1:21,19:40:99:694,0,765	0/1:10,16:26:99:545,0,328
scaffold_10	1087677	.	T	A	432.39	PASS	AC=1;AF=0.050;AN=20;BaseQRankSum=0.242;DP=264;ExcessHet=3.0103;FS=10.139;InbreedingCoeff=-0.0526;MLEAC=1;MLEAF=0.050;MQ=43.98;MQRankSum=1.42;QD=17.30;ReadPosRankSum=-1.171e+00;SOR=0.322	GT:AD:DP:GQ:PL	0/0:31,0:31:77:0,77,1237	0/0:31,0:31:90:0,90,1350	0/0:27,0:27:72:0,72,1080	0/1:12,13:25:99:444,0,397	0/0:34,0:34:99:0,99,1485	0/0:20,0:20:57:0,57,855	0/0:21,0:21:57:0,57,855	0/0:31,0:31:78:0,78,1170	0/0:23,0:23:53:0,53,856	0/0:21,0:21:57:0,57,855
scaffold_10	1121216	.	G	A	5235.01	PASS	AC=10;AF=0.500;AN=20;BaseQRankSum=-2.100e-02;DP=300;ExcessHet=25.5733;FS=5.273;InbreedingCoeff=-1.0000;MLEAC=10;MLEAF=0.500;MQ=60.00;MQRankSum=0.00;QD=17.57;ReadPosRankSum=0.903;SOR=0.648	GT:AD:DP:GQ:PL	0/1:23,12:35:99:358,0,838	0/1:14,20:34:99:779,0,488	0/1:11,14:25:99:511,0,368	0/1:22,12:34:99:381,0,776	0/1:17,12:29:99:393,0,658	0/1:8,19:27:99:636,0,236	0/1:19,13:32:99:482,0,705	0/1:7,14:21:99:564,0,208	0/1:10,15:25:99:541,0,358	0/1:18,18:36:99:590,0,699
scaffold_10	1127630	.	C	A	5206.01	PASS	AC=10;AF=0.500;AN=20;BaseQRankSum=0.563;DP=298;ExcessHet=25.5733;FS=0.890;InbreedingCoeff=-1.0000;MLEAC=10;MLEAF=0.500;MQ=60.00;MQRankSum=0.00;QD=17.65;ReadPosRankSum=0.460;SOR=0.758	GT:AD:DP:GQ:PL	0/1:15,17:32:99:584,0,486	0/1:20,13:33:99:399,0,790	0/1:7,20:27:99:734,0,175	0/1:11,14:25:99:509,0,367	0/1:17,23:40:99:845,0,625	0/1:16,15:31:99:521,0,584	0/1:19,18:37:99:609,0,665	0/1:19,8:27:99:244,0,685	0/1:11,10:21:99:379,0,425	0/1:11,11:22:99:382,0,375
scaffold_10	1151927	.	C	T	920.1	PASS	AC=2;AF=0.100;AN=20;BaseQRankSum=-1.400e+00;DP=293;ExcessHet=3.2451;FS=0.000;InbreedingCoeff=-0.1111;MLEAC=2;MLEAF=0.100;MQ=60.00;MQRankSum=0.00;QD=15.34;ReadPosRankSum=-1.220e-01;SOR=0.693	GT:AD:DP:GQ:PL	0/0:32,0:32:84:0,84,1260	0/0:38,0:38:99:0,110,1624	0/0:21,0:21:57:0,57,855	0/0:22,0:22:60:0,60,900	0/1:17,20:37:99:630,0,581	0/1:13,10:23:99:307,0,508	0/0:34,0:34:99:0,99,1429	0/0:28,0:28:75:0,75,1125	0/0:28,0:28:81:0,81,1215	0/0:30,0:30:90:0,90,1085
scaffold_10	1179277	.	C	T	5048.01	PASS	AC=10;AF=0.500;AN=20;BaseQRankSum=0.00;DP=296;ExcessHet=25.5733;FS=3.870;InbreedingCoeff=-1.0000;MLEAC=10;MLEAF=0.500;MQ=60.00;MQRankSum=0.00;QD=17.29;ReadPosRankSum=0.285;SOR=0.500	GT:AD:DP:GQ:PL	0/1:30,17:47:99:611,0,973	0/1:11,12:23:99:452,0,378	0/1:9,16:25:99:531,0,327	0/1:14,9:23:99:260,0,535	0/1:14,19:33:99:718,0,439	0/1:16,13:29:99:454,0,513	0/1:14,12:26:99:441,0,439	0/1:18,18:36:99:525,0,558	0/1:12,17:29:99:631,0,436	0/1:9,12:21:99:425,0,295
scaffold_10	1184773	.	C	T	5179.01	PASS	AC=10;AF=0.500;AN=20;BaseQRankSum=0.490;DP=315;ExcessHet=25.5733;FS=11.525;InbreedingCoeff=-1.0000;MLEAC=10;MLEAF=0.500;MQ=60.00;MQRankSum=0.00;QD=16.49;ReadPosRankSum=-4.990e-01;SOR=0.588	GT:AD:DP:GQ:PL	0/1:19,18:37:99:640,0,701	0/1:14,20:34:99:664,0,483	0/1:15,17:32:99:536,0,514	0/1:21,13:34:99:434,0,768	0/1:19,15:34:99:526,0,582	0/1:20,14:34:99:459,0,669	0/1:15,21:36:99:753,0,468	0/1:16,12:28:99:367,0,561	0/1:9,12:21:99:390,0,333	0/1:13,11:24:99:410,0,491
scaffold_10	1186103	.	G	A	5147.01	PASS	AC=10;AF=0.500;AN=20;BaseQRankSum=-5.340e-01;DP=315;ExcessHet=25.5733;FS=0.000;InbreedingCoeff=-1.0000;MLEAC=10;MLEAF=0.500;MQ=60.00;MQRankSum=0.00;QD=16.44;ReadPosRankSum=0.739;SOR=0.685	GT:AD:DP:GQ:PL	0/1:17,23:40:99:766,0,519	0/1:16,17:33:99:561,0,569	0/1:14,12:26:99:374,0,494	0/1:11,12:23:99:430,0,339	0/1:14,18:32:99:586,0,517	0/1:15,14:29:99:518,0,584	0/1:16,19:35:99:659,0,516	0/1:20,10:30:99:351,0,706	0/1:22,17:39:99:497,0,798	0/1:13,13:26:99:405,0,424
scaffold_10	1194574	.	C	T	4778.01	PASS	AC=10;AF=0.500;AN=20;BaseQRankSum=0.318;DP=300;ExcessHet=25.5733;FS=1.368;InbreedingCoeff=-1.0000;MLEAC=10;MLEAF=0.500;MQ=59.98;MQRankSum=0.00;QD=15.93;ReadPosRankSum=-6.690e-01;SOR=0.729	GT:AD:DP:GQ:PL	0/1:16,20:36:99:721,0,570	0/1:18,15:33:99:503,0,576	0/1:12,12:24:99:421,0,433	0/1:13,18:31:99:651,0,438	0/1:18,11:29:99:397,0,673	0/1:20,9:29:99:274,0,723	0/1:21,16:37:99:531,0,771	0/1:19,11:30:99:391,0,721	0/1:13,15:28:99:522,0,449	0/1:12,11:23:99:367,0,390
scaffold_10	1214551	.	G	C	5776.01	PASS	AC=10;AF=0.500;AN=20;BaseQRankSum=-5.770e-01;DP=345;ExcessHet=25.5733;FS=9.934;InbreedingCoeff=-1.0000;MLEAC=10;MLEAF=0.500;MQ=59.83;MQRankSum=0.00;QD=16.94;ReadPosRankSum=-2.530e-01;SOR=0.390	GT:AD:DP:GQ:PL	0/1:19,24:43:99:804,0,588	0/1:20,12:32:99:387,0,714	0/1:13,12:25:99:378,0,455	0/1:23,21:44:99:684,0,743	0/1:10,19:29:99:706,0,327	0/1:21,16:37:99:530,0,810	0/1:25,14:39:99:464,0,904	0/1:14,17:31:99:547,0,517	0/1:13,21:34:99:683,0,445	0/1:11,16:27:99:593,0,407
scaffold_10	1268601	.	C	T	8389.01	PASS	AC=10;AF=0.500;AN=20;BaseQRankSum=-1.390e-01;DP=471;ExcessHet=25.5733;FS=2.444;InbreedingCoeff=-1.0000;MLEAC=10;MLEAF=0.500;MQ=59.68;MQRankSum=-1.113e+00;QD=18.60;ReadPosRankSum=0.159;SOR=0.656	GT:AD:DP:GQ:PGT:PID:PL:PS	0|1:19,25:44:99:0|1:1268601_C_T:986,0,710:1268601	0|1:21,22:43:99:0|1:1268601_C_T:840,0,803:1268601	0|1:23,17:40:99:0|1:1268601_C_T:666,0,912:1268601	0|1:24,33:57:99:0|1:1268601_C_T:1290,0,908:1268601	0|1:30,25:55:99:0|1:1268601_C_T:924,0,1178:1268601	0|1:18,18:36:99:0|1:1268601_C_T:692,0,762:1268601	0|1:27,25:52:99:0|1:1268601_C_T:922,0,1083:1268601	0|1:20,23:43:99:0|1:1268601_C_T:899,0,813:1268601	0|1:24,14:38:99:0|1:1268601_C_T:516,0,954:1268601	0|1:25,18:43:99:0|1:1268601_C_T:654,0,1051:1268601
scaffold_10	1268629	.	C	T	8888.01	PASS	AC=10;AF=0.500;AN=20;BaseQRankSum=0.717;DP=477;ExcessHet=25.5733;FS=0.000;InbreedingCoeff=-1.0000;MLEAC=10;MLEAF=0.500;MQ=59.87;MQRankSum=-8.100e-01;QD=19.28;ReadPosRankSum=0.359;SOR=0.704	GT:AD:DP:GQ:PGT:PID:PL:PS	0|1:23,28:51:99:0|1:1268601_C_T:1145,0,920:1268601	0|1:19,26:45:99:0|1:1268601_C_T:1035,0,720:1268601	0|1:23,16:39:99:0|1:1268601_C_T:642,0,957:1268601	0|1:31,28:59:99:0|1:1268601_C_T:1124,0,1214:1268601	0|1:28,28:56:99:0|1:1268601_C_T:1133,0,1088:1268601	0|1:18,19:37:99:0|1:1268601_C_T:783,0,738:1268601	0|1:22,28:50:99:0|1:1268601_C_T:1109,0,839:1268601	0|1:26,20:46:99:0|1:1268601_C_T:762,0,1032:1268601	0|1:23,15:38:99:0|1:1268601_C_T:558,0,963:1268601	0|1:25,15:40:99:0|1:1268601_C_T:597,0,1002:1268601
scaffold_10	1268645	.	T	G	9266.01	PASS	AC=10;AF=0.500;AN=20;BaseQRankSum=0.056;DP=487;ExcessHet=25.5733;FS=0.000;InbreedingCoeff=-1.0000;MLEAC=10;MLEAF=0.500;MQ=59.95;MQRankSum=0.00;QD=19.67;ReadPosRankSum=0.735;SOR=0.653	GT:AD:DP:GQ:PGT:PID:PL:PS	0|1:26,32:58:99:0|1:1268601_C_T:1252,0,1037:1268601	0|1:20,28:48:99:0|1:1268601_C_T:1137,0,753:1268601	0|1:24,19:43:99:0|1:1268601_C_T:759,0,948:1268601	0|1:29,23:52:99:0|1:1268601_C_T:920,0,1145:1268601	0|1:28,32:60:99:0|1:1268601_C_T:1295,0,1160:1268601	0|1:21,19:40:99:0|1:1268601_C_T:735,0,825:1268601	0|1:18,29:47:99:0|1:1268601_C_T:1161,0,711:1268601	0|1:23,22:45:99:0|1:1268601_C_T:852,0,942:1268601	0|1:20,16:36:99:0|1:1268601_C_T:654,0,789:1268601	0|1:29,13:42:99:0|1:1268601_C_T:501,0,1176:1268601
scaffold_10	1268656	.	C	T	8792.01	PASS	AC=10;AF=0.500;AN=20;BaseQRankSum=0.023;DP=461;ExcessHet=25.5733;FS=1.740;InbreedingCoeff=-1.0000;MLEAC=10;MLEAF=0.500;MQ=59.93;MQRankSum=0.00;QD=19.80;ReadPosRankSum=0.235;SOR=0.707	GT:AD:DP:GQ:PGT:PID:PL:PS	0|1:28,33:61:99:0|1:1268601_C_T:1287,0,1076:1268601	0|1:21,26:47:99:0|1:1268601_C_T:1050,0,794:1268601	0|1:24,20:44:99:0|1:1268601_C_T:759,0,907:1268601	0|1:26,22:48:99:0|1:1268601_C_T:870,0,1061:1268601	0|1:25,27:52:99:0|1:1268601_C_T:1099,0,963:1268601	0|1:19,14:33:99:0|1:1268601_C_T:531,0,756:1268601	0|1:14,28:42:99:0|1:1268601_C_T:1163,0,568:1268601	0|1:23,22:45:99:0|1:1268601_C_T:851,0,879:1268601	0|1:15,18:33:99:0|1:1268601_C_T:693,0,660:1268601	0|1:25,14:39:99:0|1:1268601_C_T:489,0,1004:1268601
scaffold_10	1268688	.	C	A	8311.01	PASS	AC=10;AF=0.500;AN=20;BaseQRankSum=-6.710e-01;DP=464;ExcessHet=25.5733;FS=1.100;InbreedingCoeff=-1.0000;MLEAC=10;MLEAF=0.500;MQ=59.81;MQRankSum=0.00;QD=18.55;ReadPosRankSum=0.291;SOR=0.671	GT:AD:DP:GQ:PGT:PID:PL:PS	0|1:29,28:57:99:0|1:1268688_C_A:1067,0,1158:1268688	0|1:23,24:47:99:0|1:1268688_C_A:916,0,903:1268688	0|1:21,18:39:99:0|1:1268688_C_A:689,0,778:1268688	0|1:31,24:55:99:0|1:1268688_C_A:905,0,1191:1268688	0|1:22,30:52:99:0|1:1268688_C_A:1150,0,871:1268688	0|1:22,16:38:99:0|1:1268688_C_A:609,0,872:1268688	0|1:19,25:44:99:0|1:1268688_C_A:983,0,723:1268688	0|1:23,22:45:99:0|1:1268688_C_A:848,0,942:1268688	0|1:14,16:30:99:0|1:1268688_C_A:609,0,540:1268688	0|1:26,15:41:99:0|1:1268688_C_A:535,0,1067:1268688
scaffold_10	1268698	.	T	C	8152.01	PASS	AC=10;AF=0.500;AN=20;BaseQRankSum=0.924;DP=453;ExcessHet=25.5733;FS=0.518;InbreedingCoeff=-1.0000;MLEAC=10;MLEAF=0.500;MQ=59.81;MQRankSum=0.00;QD=18.49;ReadPosRankSum=0.480;SOR=0.638	GT:AD:DP:GQ:PGT:PID:PL:PS	0|1:28,28:56:99:0|1:1268688_C_A:1091,0,1091:1268688	0|1:24,22:46:99:0|1:1268688_C_A:840,0,944:1268688	0|1:19,16:35:99:0|1:1268688_C_A:654,0,748:1268688	0|1:33,22:55:99:0|1:1268688_C_A:865,0,1359:1268688	0|1:22,28:50:99:0|1:1268688_C_A:1131,0,836:1268688	0|1:21,16:37:99:0|1:1268688_C_A:600,0,958:1268688	0|1:21,25:46:99:0|1:1268688_C_A:987,0,807:1268688	0|1:27,19:46:99:0|1:1268688_C_A:843,0,1068:1268688	0|1:15,16:31:99:0|1:1268688_C_A:634,0,579:1268688	0|1:25,14:39:99:0|1:1268688_C_A:507,0,1071:1268688
scaffold_10	1268705	.	C	A	7860.01	PASS	AC=10;AF=0.500;AN=20;BaseQRankSum=0.064;DP=454;ExcessHet=25.5733;FS=0.522;InbreedingCoeff=-1.0000;MLEAC=10;MLEAF=0.500;MQ=59.81;MQRankSum=0.00;QD=17.78;ReadPosRankSum=0.547;SOR=0.631	GT:AD:DP:GQ:PGT:PID:PL:PS	0|1:28,28:56:99:0|1:1268688_C_A:1091,0,1083:1268688	0|1:24,23:47:99:0|1:1268688_C_A:874,0,967:1268688	0|1:19,16:35:99:0|1:1268688_C_A:612,0,764:1268688	0|1:34,21:55:99:0|1:1268688_C_A:828,0,1346:1268688	0|1:23,28:51:99:0|1:1268688_C_A:1095,0,917:1268688	0|1:21,16:37:99:0|1:1268688_C_A:596,0,874:1268688	0|1:22,23:45:99:0|1:1268688_C_A:900,0,851:1268688	0|1:26,19:45:99:0|1:1268688_C_A:762,0,1020:1268688	0|1:16,16:32:99:0|1:1268688_C_A:589,0,621:1268688	0|1:25,14:39:99:0|1:1268688_C_A:513,0,987:1268688
scaffold_10	1268935	.	A	C	8526.01	PASS	AC=10;AF=0.500;AN=20;BaseQRankSum=0.033;DP=569;ExcessHet=25.5733;FS=0.520;InbreedingCoeff=-1.0000;MLEAC=10;MLEAF=0.500;MQ=59.69;MQRankSum=-1.168e+00;QD=15.31;ReadPosRankSum=-1.174e+00;SOR=0.719	GT:AD:DP:GQ:PL	0/1:27,34:61:99:1203,0,979	0/1:36,27:63:99:938,0,1244	0/1:22,19:41:99:721,0,808	0/1:42,28:70:99:934,0,1525	0/1:30,33:63:99:1165,0,994	0/1:32,22:54:99:700,0,1046	0/1:36,21:57:99:681,0,1284	0/1:21,22:43:99:809,0,791	0/1:44,19:63:99:570,0,1509	0/1:19,23:42:99:805,0,652
scaffold_10	1269011	.	A	T	9666.01	PASS	AC=10;AF=0.500;AN=20;BaseQRankSum=1.27;DP=568;ExcessHet=25.5733;FS=0.000;InbreedingCoeff=-1.0000;MLEAC=10;MLEAF=0.500;MQ=59.92;MQRankSum=0.00;QD=17.23;ReadPosRankSum=0.449;SOR=0.701	GT:AD:DP:GQ:PGT:PID:PL:PS	0|1:37,27:64:99:0|1:1269011_A_T:999,0,1493:1269011	0|1:28,26:54:99:0|1:1269011_A_T:960,0,1120:1269011	0|1:26,20:46:99:0|1:1269011_A_T:726,0,993:1269011	0|1:44,34:78:99:0|1:1269011_A_T:1315,0,1685:1269011	0|1:26,30:56:99:0|1:1269011_A_T:1195,0,981:1269011	0|1:32,21:53:99:0|1:1269011_A_T:773,0,1266:1269011	0|1:37,18:55:99:0|1:1269011_A_T:618,0,1534:1269011	0|1:16,24:40:99:0|1:1269011_A_T:960,0,596:1269011	0|1:38,23:61:99:0|1:1269011_A_T:851,0,1410:1269011	0|1:22,32:54:99:0|1:1269011_A_T:1269,0,773:1269011
scaffold_10	1269799	.	C	A	8748.01	PASS	AC=10;AF=0.500;AN=20;BaseQRankSum=0.047;DP=562;ExcessHet=25.5733;FS=1.744;InbreedingCoeff=-1.0000;MLEAC=10;MLEAF=0.500;MQ=59.85;MQRankSum=-9.040e-01;QD=15.76;ReadPosRankSum=-5.650e-01;SOR=0.810	GT:AD:DP:GQ:PL	0/1:44,33:77:99:1056,0,1508	0/1:34,33:67:99:1192,0,1208	0/1:20,10:30:99:348,0,766	0/1:24,24:48:99:888,0,844	0/1:35,30:65:99:1105,0,1216	0/1:22,22:44:99:770,0,720	0/1:24,27:51:99:924,0,861	0/1:30,32:62:99:1132,0,1095	0/1:38,19:57:99:654,0,1449	0/1:34,20:54:99:679,0,1260
scaffold_10	1269822	.	A	G	9310.01	PASS	AC=10;AF=0.500;AN=20;BaseQRankSum=0.530;DP=581;ExcessHet=25.5733;FS=2.445;InbreedingCoeff=-1.0000;MLEAC=10;MLEAF=0.500;MQ=59.72;MQRankSum=-1.093e+00;QD=16.25;ReadPosRankSum=-8.290e-01;SOR=0.846	GT:AD:DP:GQ:PL	0/1:47,35:82:99:1285,0,1634	0/1:35,35:70:99:1246,0,1155	0/1:20,13:33:99:421,0,636	0/1:22,22:44:99:831,0,802	0/1:39,31:70:99:1128,0,1377	0/1:24,25:49:99:877,0,800	0/1:24,28:52:99:1039,0,818	0/1:32,25:57:99:921,0,1168	0/1:37,18:55:99:621,0,1248	0/1:34,27:61:99:941,0,1157
scaffold_10	1273764	.	G	A	598.39	PASS	AC=1;AF=0.050;AN=20;BaseQRankSum=-2.578e+00;DP=358;ExcessHet=3.0103;FS=5.287;InbreedingCoeff=-0.0526;MLEAC=1;MLEAF=0.050;MQ=58.83;MQRankSum=1.76;QD=17.60;ReadPosRankSum=-1.800e-02;SOR=0.895	GT:AD:DP:GQ:PL	0/0:43,0:43:99:0,113,1783	0/0:37,0:37:99:0,99,1485	0/0:25,0:25:72:0,72,1080	0/1:14,20:34:99:610,0,507	0/0:28,0:28:81:0,81,1215	0/0:40,0:40:99:0,108,1529	0/0:36,0:36:99:0,99,1485	0/0:39,0:39:99:0,108,1620	0/0:37,0:37:99:0,99,1485	0/0:38,0:38:99:0,99,1485
scaffold_10	1285687	.	C	T	4098.01	PASS	AC=10;AF=0.500;AN=20;BaseQRankSum=-5.400e-02;DP=269;ExcessHet=25.5733;FS=2.044;InbreedingCoeff=-1.0000;MLEAC=10;MLEAF=0.500;MQ=59.67;MQRankSum=0.00;QD=15.29;ReadPosRankSum=0.112;SOR=0.573	GT:AD:DP:GQ:PL	0/1:21,12:33:99:348,0,753	0/1:13,15:28:99:561,0,448	0/1:7,14:21:99:489,0,203	0/1:15,12:27:99:378,0,533	0/1:16,16:32:99:555,0,568	0/1:9,11:20:99:373,0,287	0/1:20,9:29:99:285,0,695	0/1:14,13:27:99:393,0,534	0/1:15,16:31:99:502,0,543	0/1:13,7:20:99:214,0,441
scaffold_10	1307739	.	C	T	5229.01	PASS	AC=10;AF=0.500;AN=20;BaseQRankSum=0.051;DP=302;ExcessHet=25.5733;FS=0.890;InbreedingCoeff=-1.0000;MLEAC=10;MLEAF=0.500;MQ=60.00;MQRankSum=0.00;QD=17.91;ReadPosRankSum=0.342;SOR=0.776	GT:AD:DP:GQ:PL	0/1:11,17:28:99:617,0,323	0/1:13,10:23:99:346,0,455	0/1:18,12:30:99:425,0,656	0/1:22,18:40:99:618,0,759	0/1:14,19:33:99:710,0,501	0/1:11,9:20:99:339,0,350	0/1:18,14:32:99:471,0,632	0/1:16,13:29:99:424,0,448	0/1:13,13:26:99:462,0,484	0/1:9,22:31:99:817,0,268
scaffold_11	49616	.	C	G	5688.01	PASS	AC=10;AF=0.500;AN=20;BaseQRankSum=-7.800e-02;DP=294;ExcessHet=25.5733;FS=0.422;InbreedingCoeff=-1.0000;MLEAC=10;MLEAF=0.500;MQ=60.00;MQRankSum=0.00;QD=19.35;ReadPosRankSum=-1.760e-01;SOR=0.665	GT:AD:DP:GQ:PGT:PID:PL:PS	0/1:22,14:36:99:.:.:449,0,757:.	0/1:16,13:29:99:.:.:442,0,584:.	0/1:4,17:21:99:.:.:620,0,114:.	0/1:13,16:29:99:.:.:584,0,495:.	0/1:17,13:30:99:.:.:451,0,553:.	0/1:12,17:29:99:.:.:646,0,406:.	0|1:12,24:36:99:0|1:49608_TG_T:972,0,385:49608	0/1:12,16:28:99:.:.:539,0,375:.	0/1:12,18:30:99:.:.:626,0,435:.	0/1:16,10:26:99:.:.:359,0,632:.
scaffold_11	76419	.	G	A	5124.01	PASS	AC=10;AF=0.500;AN=20;BaseQRankSum=0.124;DP=284;ExcessHet=25.5733;FS=7.352;InbreedingCoeff=-1.0000;MLEAC=10;MLEAF=0.500;MQ=59.96;MQRankSum=0.00;QD=18.30;ReadPosRankSum=0.463;SOR=1.092	GT:AD:DP:GQ:PGT:PID:PL:PS	0/1:13,20:33:99:.:.:721,0,471:.	0/1:10,21:31:99:.:.:745,0,304:.	0/1:11,14:25:99:.:.:418,0,380:.	0/1:14,12:26:99:.:.:405,0,376:.	0/1:10,17:27:99:.:.:635,0,307:.	0/1:11,12:23:99:.:.:445,0,354:.	0/1:13,8:21:99:.:.:277,0,485:.	0|1:19,14:33:99:1|0:76417_A_C:451,0,716:76417	0/1:10,19:29:99:.:.:593,0,269:.	0/1:20,12:32:99:.:.:434,0,650:.
scaffold_11	77728	.	G	A	5989.01	PASS	AC=10;AF=0.500;AN=20;BaseQRankSum=0.400;DP=345;ExcessHet=25.5733;FS=1.286;InbreedingCoeff=-1.0000;MLEAC=10;MLEAF=0.500;MQ=59.90;MQRankSum=0.00;QD=17.56;ReadPosRankSum=0.069;SOR=0.604	GT:AD:DP:GQ:PL	0/1:28,28:56:99:942,0,919	0/1:18,16:34:99:601,0,583	0/1:17,14:31:99:488,0,604	0/1:21,14:35:99:426,0,779	0/1:15,18:33:99:643,0,515	0/1:10,16:26:99:543,0,369	0/1:20,20:40:99:577,0,691	0/1:13,17:30:99:588,0,430	0/1:12,16:28:99:586,0,394	0/1:12,16:28:99:595,0,422
scaffold_11	92624	.	C	T	5407.01	PASS	AC=10;AF=0.500;AN=20;BaseQRankSum=0.856;DP=303;ExcessHet=25.5733;FS=5.253;InbreedingCoeff=-1.0000;MLEAC=10;MLEAF=0.500;MQ=60.00;MQRankSum=0.00;QD=17.90;ReadPosRankSum=-1.620e-01;SOR=0.983	GT:AD:DP:GQ:PL	0/1:14,15:29:99:539,0,482	0/1:22,11:33:99:358,0,735	0/1:19,20:39:99:685,0,581	0/1:13,11:24:99:382,0,501	0/1:12,28:40:99:1034,0,364	0/1:10,20:30:99:736,0,328	0/1:10,13:23:99:483,0,346	0/1:15,7:22:99:249,0,504	0/1:19,11:30:99:384,0,669	0/1:14,18:32:99:557,0,482
scaffold_11	97484	.	T	G	6169.01	PASS	AC=10;AF=0.500;AN=20;BaseQRankSum=0.709;DP=325;ExcessHet=25.5733;FS=1.322;InbreedingCoeff=-1.0000;MLEAC=10;MLEAF=0.500;MQ=60.00;MQRankSum=0.00;QD=19.10;ReadPosRankSum=0.175;SOR=0.794	GT:AD:DP:GQ:PL	0/1:21,23:44:99:894,0,754	0/1:11,17:28:99:626,0,378	0/1:11,12:23:99:448,0,371	0/1:19,18:37:99:556,0,686	0/1:15,24:39:99:864,0,502	0/1:6,21:27:99:757,0,173	0/1:18,14:32:99:526,0,618	0/1:12,12:24:99:365,0,440	0/1:25,14:39:99:490,0,874	0/1:12,18:30:99:643,0,425
scaffold_11	99452	.	G	A	5842.01	PASS	AC=10;AF=0.500;AN=20;BaseQRankSum=0.098;DP=340;ExcessHet=25.5733;FS=1.280;InbreedingCoeff=-1.0000;MLEAC=10;MLEAF=0.500;MQ=60.00;MQRankSum=0.00;QD=17.23;ReadPosRankSum=0.503;SOR=0.614	GT:AD:DP:GQ:PL	0/1:20,18:38:99:645,0,666	0/1:13,14:27:99:542,0,460	0/1:16,13:29:99:485,0,612	0/1:15,22:37:99:765,0,472	0/1:13,17:30:99:604,0,462	0/1:18,18:36:99:603,0,615	0/1:20,17:37:99:537,0,780	0/1:10,20:30:99:646,0,338	0/1:29,17:46:99:535,0,983	0/1:15,14:29:99:480,0,493
scaffold_11	111715	.	G	A	446.39	PASS	AC=1;AF=0.050;AN=20;BaseQRankSum=0.984;DP=314;ExcessHet=3.0103;FS=0.000;InbreedingCoeff=-0.0526;MLEAC=1;MLEAF=0.050;MQ=60.00;MQRankSum=0.00;QD=17.86;ReadPosRankSum=0.218;SOR=0.569	GT:AD:DP:GQ:PL	0/0:43,0:43:99:0,102,1709	0/0:37,0:37:99:0,102,1530	0/0:32,0:32:90:0,90,1350	0/0:37,0:37:99:0,105,1575	0/0:24,0:24:66:0,66,990	0/0:20,0:20:48:0,48,720	0/0:39,0:39:99:0,114,1536	0/0:25,0:25:72:0,72,1052	0/0:32,0:32:93:0,93,1366	0/1:13,12:25:99:458,0,463
scaffold_11	145356	.	A	G	5245.01	PASS	AC=10;AF=0.500;AN=20;BaseQRankSum=0.647;DP=319;ExcessHet=25.5733;FS=0.409;InbreedingCoeff=-1.0000;MLEAC=10;MLEAF=0.500;MQ=60.00;MQRankSum=0.00;QD=16.49;ReadPosRankSum=0.053;SOR=0.644	GT:AD:DP:GQ:PL	0/1:21,24:45:99:830,0,716	0/1:20,11:31:99:396,0,728	0/1:15,8:23:99:288,0,551	0/1:18,18:36:99:637,0,626	0/1:15,19:34:99:678,0,522	0/1:14,14:28:99:481,0,491	0/1:10,18:28:99:636,0,341	0/1:19,14:33:99:490,0,668	0/1:24,11:35:99:347,0,771	0/1:13,12:25:99:462,0,371
scaffold_11	146849	.	G	A	10723	PASS	AC=10;AF=0.500;AN=20;BaseQRankSum=0.061;DP=422;ExcessHet=25.5733;FS=1.179;InbreedingCoeff=-1.0000;MLEAC=10;MLEAF=0.500;MQ=59.08;MQRankSum=1.19;QD=25.53;ReadPosRankSum=0.686;SOR=0.835	GT:AD:DP:GQ:PGT:PID:PL:PS	0|1:19,42:61:99:0|1:146849_G_A:1640,0,591:146849	0|1:16,19:35:99:0|1:146849_G_A:704,0,580:146849	0|1:14,16:30:99:0|1:146849_G_A:598,0,624:146849	0|1:12,31:43:99:0|1:146849_G_A:1223,0,376:146849	0|1:16,31:47:99:0|1:146849_G_A:1245,0,579:146849	0|1:9,34:43:99:0|1:146849_G_A:1275,0,251:146849	0|1:12,33:45:99:0|1:146849_G_A:1329,0,405:146849	0|1:15,25:40:99:0|1:146849_G_A:987,0,573:146849	0|1:11,30:41:99:0|1:146849_G_A:1090,0,338:146849	0|1:18,17:35:99:0|1:146849_G_A:632,0,705:146849
scaffold_11	146945	.	T	C	8914.01	PASS	AC=10;AF=0.500;AN=20;BaseQRankSum=0.071;DP=594;ExcessHet=25.5733;FS=3.212;InbreedingCoeff=-1.0000;MLEAC=10;MLEAF=0.500;MQ=58.29;MQRankSum=0.373;QD=15.03;ReadPosRankSum=0.217;SOR=0.753	GT:AD:DP:GQ:PL	0/1:37,31:68:99:855,0,1024	0/1:38,32:70:99:866,0,1080	0/1:17,29:46:99:888,0,566	0/1:27,25:52:99:803,0,904	0/1:35,41:76:99:1286,0,961	0/1:18,23:41:99:666,0,453	0/1:37,35:72:99:1022,0,1179	0/1:34,31:65:99:821,0,1054	0/1:29,22:51:99:665,0,931	0/1:20,32:52:99:1042,0,502
scaffold_11	146988	.	G	A	10468	PASS	AC=10;AF=0.500;AN=20;BaseQRankSum=-2.800e-02;DP=540;ExcessHet=25.5733;FS=1.147;InbreedingCoeff=-1.0000;MLEAC=10;MLEAF=0.500;MQ=58.15;MQRankSum=1.42;QD=19.42;ReadPosRankSum=-7.460e-01;SOR=0.804	GT:AD:DP:GQ:PL	0/1:26,37:63:99:1058,0,728	0/1:25,32:57:99:1012,0,749	0/1:16,28:44:99:983,0,530	0/1:21,27:48:99:868,0,649	0/1:24,42:66:99:1296,0,637	0/1:11,26:37:99:858,0,211	0/1:22,43:65:99:1314,0,529	0/1:25,29:54:99:797,0,772	0/1:20,35:55:99:1148,0,631	0/1:12,38:50:99:1134,0,298
scaffold_11	148225	.	C	T	5679.01	PASS	AC=10;AF=0.500;AN=20;BaseQRankSum=-1.460e+00;DP=325;ExcessHet=25.5733;FS=0.841;InbreedingCoeff=-1.0000;MLEAC=10;MLEAF=0.500;MQ=60.00;MQRankSum=0.00;QD=17.58;ReadPosRankSum=-2.140e-01;SOR=0.728	GT:AD:DP:GQ:PL	0/1:19,19:38:99:653,0,718	0/1:19,22:41:99:725,0,625	0/1:14,9:23:99:330,0,508	0/1:11,14:25:99:490,0,420	0/1:16,25:41:99:756,0,592	0/1:13,11:24:99:316,0,464	0/1:19,15:34:99:516,0,638	0/1:14,15:29:99:519,0,499	0/1:10,24:34:99:801,0,342	0/1:16,18:34:99:573,0,524
scaffold_11	165953	.	G	A	5410.01	PASS	AC=10;AF=0.500;AN=20;BaseQRankSum=-2.570e-01;DP=337;ExcessHet=25.5733;FS=0.396;InbreedingCoeff=-1.0000;MLEAC=10;MLEAF=0.500;MQ=60.00;MQRankSum=0.00;QD=16.15;ReadPosRankSum=1.01;SOR=0.741	GT:AD:DP:GQ:PL	0/1:23,25:48:99:928,0,848	0/1:19,17:36:99:597,0,651	0/1:19,11:30:99:356,0,707	0/1:17,20:37:99:763,0,571	0/1:16,19:35:99:592,0,515	0/1:11,9:20:99:291,0,432	0/1:21,16:37:99:552,0,753	0/1:18,10:28:99:301,0,684	0/1:23,17:40:99:521,0,781	0/1:9,15:24:99:509,0,279
scaffold_11	210506	.	T	A	4918.01	PASS	AC=10;AF=0.500;AN=20;BaseQRankSum=-2.410e-01;DP=294;ExcessHet=25.5733;FS=4.552;InbreedingCoeff=-1.0000;MLEAC=10;MLEAF=0.500;MQ=60.00;MQRankSum=0.00;QD=16.79;ReadPosRankSum=0.056;SOR=0.649	GT:AD:DP:GQ:PL	0/1:15,29:44:99:1003,0,482	0/1:16,6:22:99:198,0,575	0/1:14,14:28:99:450,0,501	0/1:18,8:26:99:279,0,682	0/1:13,11:24:99:347,0,464	0/1:10,16:26:99:555,0,314	0/1:21,15:36:99:391,0,740	0/1:13,15:28:99:558,0,478	0/1:10,18:28:99:651,0,358	0/1:15,16:31:99:486,0,535
scaffold_11	246448	.	C	G	4805.01	PASS	AC=10;AF=0.500;AN=20;BaseQRankSum=-3.010e-01;DP=274;ExcessHet=25.5733;FS=1.438;InbreedingCoeff=-1.0000;MLEAC=10;MLEAF=0.500;MQ=57.92;MQRankSum=0.719;QD=17.54;ReadPosRankSum=0.396;SOR=0.606	GT:AD:DP:GQ:PL	0/1:13,22:35:99:776,0,459	0/1:14,17:31:99:549,0,472	0/1:15,9:24:99:292,0,582	0/1:8,13:21:99:470,0,297	0/1:24,12:36:99:344,0,801	0/1:10,16:26:99:612,0,359	0/1:18,18:36:99:536,0,634	0/1:9,11:20:99:432,0,244	0/1:12,10:22:99:364,0,430	0/1:11,12:23:99:430,0,382
scaffold_11	258917	.	G	A	565.39	PASS	AC=1;AF=0.050;AN=20;BaseQRankSum=-9.500e-01;DP=250;ExcessHet=3.0103;FS=1.804;InbreedingCoeff=-0.0526;MLEAC=1;MLEAF=0.050;MQ=47.36;MQRankSum=0.707;QD=24.58;ReadPosRankSum=-1.857e+00;SOR=0.368	GT:AD:DP:GQ:PL	0/0:26,0:26:72:0,72,1080	0/0:26,0:26:62:0,62,979	0/0:24,0:24:72:0,72,947	0/1:6,17:23:99:577,0,178	0/0:27,0:27:75:0,75,1125	0/0:22,0:22:60:0,60,900	0/0:29,0:29:87:0,87,1142	0/0:28,0:28:81:0,81,1215	0/0:25,0:25:72:0,72,1080	0/0:20,0:20:60:0,60,839
scaffold_11	295185	.	C	A	2512.53	PASS	AC=4;AF=0.200;AN=20;BaseQRankSum=0.216;DP=304;ExcessHet=4.5998;FS=2.186;InbreedingCoeff=-0.2500;MLEAC=4;MLEAF=0.200;MQ=60.00;MQRankSum=0.00;QD=18.34;ReadPosRankSum=-1.660e-01;SOR=0.489	GT:AD:DP:GQ:PL	0/1:23,23:46:99:795,0,812	0/1:13,23:36:99:801,0,435	0/1:16,6:22:99:204,0,584	0/0:36,0:36:99:0,99,1485	0/0:29,0:29:81:0,81,1215	0/0:24,0:24:60:0,60,900	0/1:13,20:33:99:733,0,434	0/0:22,0:22:60:0,60,794	0/0:24,0:24:72:0,72,922	0/0:32,0:32:90:0,90,1350
scaffold_11	297390	.	G	A	5034.01	PASS	AC=10;AF=0.500;AN=20;BaseQRankSum=-4.780e-01;DP=307;ExcessHet=25.5733;FS=3.108;InbreedingCoeff=-1.0000;MLEAC=10;MLEAF=0.500;MQ=60.00;MQRankSum=0.00;QD=16.50;ReadPosRankSum=0.216;SOR=0.875	GT:AD:DP:GQ:PL	0/1:24,17:41:99:575,0,861	0/1:13,8:21:99:284,0,431	0/1:17,12:29:99:414,0,623	0/1:19,14:33:99:449,0,683	0/1:14,11:25:99:408,0,547	0/1:12,16:28:99:580,0,449	0/1:20,20:40:99:668,0,688	0/1:12,12:24:99:421,0,419	0/1:15,18:33:99:638,0,515	0/1:13,18:31:99:597,0,448
scaffold_11	326417	.	G	A	5071.01	PASS	AC=10;AF=0.500;AN=20;BaseQRankSum=0.190;DP=294;ExcessHet=25.5733;FS=0.000;InbreedingCoeff=-1.0000;MLEAC=10;MLEAF=0.500;MQ=60.00;MQRankSum=0.00;QD=17.49;ReadPosRankSum=0.736;SOR=0.666	GT:AD:DP:GQ:PL	0/1:20,14:34:99:500,0,692	0/1:15,21:36:99:746,0,560	0/1:8,14:22:99:507,0,210	0/1:23,11:34:99:373,0,845	0/1:11,16:27:99:548,0,383	0/1:10,13:23:99:454,0,328	0/1:14,17:31:99:572,0,534	0/1:13,15:28:99:584,0,447	0/1:18,14:32:99:482,0,574	0/1:13,10:23:99:305,0,468
scaffold_11	408244	.	C	T	536.39	PASS	AC=1;AF=0.050;AN=20;BaseQRankSum=-1.325e+00;DP=284;ExcessHet=3.0103;FS=0.000;InbreedingCoeff=-0.0526;MLEAC=1;MLEAF=0.050;MQ=60.00;MQRankSum=0.00;QD=21.46;ReadPosRankSum=-2.524e+00;SOR=0.735	GT:AD:DP:GQ:PL	0/0:41,0:41:99:0,99,1479	0/0:21,0:21:60:0,60,900	0/0:24,0:24:69:0,69,1035	0/1:9,16:25:99:548,0,323	0/0:38,0:38:99:0,99,1485	0/0:25,0:25:72:0,72,945	0/0:36,0:36:99:0,100,1424	0/0:25,0:25:60:0,60,900	0/0:24,0:24:69:0,69,1035	0/0:25,0:25:72:0,72,1080
scaffold_11	433936	.	G	A	5310.01	PASS	AC=10;AF=0.500;AN=20;BaseQRankSum=1.43;DP=353;ExcessHet=25.5733;FS=10.618;InbreedingCoeff=-1.0000;MLEAC=10;MLEAF=0.500;MQ=59.56;MQRankSum=0.00;QD=17.18;ReadPosRankSum=1.51;SOR=0.798	GT:AD:DP:GQ:PGT:PID:PL:PS	0|1:33,17:50:99:0|1:433917_A_C:524,0,1444:433917	0|1:21,13:34:99:0|1:433917_A_C:457,0,888:433917	0|1:13,13:26:99:0|1:433917_A_C:499,0,507:433917	0|1:12,13:25:99:0|1:433917_A_C:533,0,458:433917	0|1:12,13:25:99:0|1:433917_A_C:509,0,440:433917	0|1:15,7:22:99:0|1:433917_A_C:271,0,565:433917	0|1:8,22:30:99:0|1:433917_A_C:967,0,253:433917	0|1:17,13:30:99:0|1:433917_A_C:466,0,717:433917	0|1:14,11:25:99:0|1:433917_A_C:447,0,598:433917	0|1:25,17:42:99:0|1:433917_A_C:637,0,986:433917
scaffold_11	436277	.	G	T	4383.01	PASS	AC=10;AF=0.500;AN=20;BaseQRankSum=0.403;DP=289;ExcessHet=25.5733;FS=6.241;InbreedingCoeff=-1.0000;MLEAC=10;MLEAF=0.500;MQ=59.93;MQRankSum=0.00;QD=15.22;ReadPosRankSum=-3.080e-01;SOR=0.562	GT:AD:DP:GQ:PL	0/1:17,16:33:99:462,0,603	0/1:20,16:36:99:559,0,643	0/1:13,9:22:99:323,0,471	0/1:20,20:40:99:700,0,640	0/1:15,13:28:99:438,0,521	0/1:12,11:23:99:334,0,347	0/1:13,14:27:99:427,0,501	0/1:16,8:24:99:285,0,507	0/1:19,16:35:99:505,0,688	0/1:9,11:20:99:350,0,256
scaffold_11	437828	.	A	C	4493.01	PASS	AC=10;AF=0.500;AN=20;BaseQRankSum=0.022;DP=288;ExcessHet=25.5733;FS=3.903;InbreedingCoeff=-1.0000;MLEAC=10;MLEAF=0.500;MQ=59.94;MQRankSum=0.00;QD=15.71;ReadPosRankSum=0.397;SOR=0.560	GT:AD:DP:GQ:PL	0/1:24,23:47:99:806,0,802	0/1:12,11:23:99:304,0,412	0/1:13,10:23:99:292,0,418	0/1:12,20:32:99:721,0,408	0/1:16,12:28:99:355,0,534	0/1:15,6:21:99:194,0,599	0/1:17,16:33:99:566,0,584	0/1:10,10:20:99:349,0,307	0/1:13,12:25:99:333,0,496	0/1:18,16:34:99:573,0,653
scaffold_11	443019	.	C	T	5650.01	PASS	AC=10;AF=0.500;AN=20;BaseQRankSum=0.365;DP=324;ExcessHet=25.5733;FS=0.839;InbreedingCoeff=-1.0000;MLEAC=10;MLEAF=0.500;MQ=60.00;MQRankSum=0.00;QD=17.55;ReadPosRankSum=0.580;SOR=0.746	GT:AD:DP:GQ:PL	0/1:18,16:34:99:579,0,702	0/1:12,19:31:99:700,0,368	0/1:19,16:35:99:510,0,606	0/1:18,15:33:99:572,0,626	0/1:15,22:37:99:807,0,539	0/1:17,15:32:99:526,0,560	0/1:16,15:31:99:517,0,490	0/1:16,17:33:99:612,0,549	0/1:14,11:25:99:395,0,503	0/1:18,13:31:99:432,0,594
scaffold_11	447284	.	A	G	9902.01	PASS	AC=10;AF=0.500;AN=20;BaseQRankSum=0.914;DP=503;ExcessHet=25.5733;FS=1.743;InbreedingCoeff=-1.0000;MLEAC=10;MLEAF=0.500;MQ=58.49;MQRankSum=-1.374e+00;QD=19.80;ReadPosRankSum=0.713;SOR=0.855	GT:AD:DP:GQ:PL	0/1:24,41:65:99:1607,0,818	0/1:24,20:44:99:765,0,801	0/1:24,23:47:99:844,0,781	0/1:22,35:57:99:1379,0,713	0/1:30,30:60:99:1055,0,1017	0/1:26,27:53:99:1053,0,855	0/1:15,26:41:99:1036,0,514	0/1:20,17:37:99:619,0,626	0/1:25,19:44:99:662,0,831	0/1:26,26:52:99:882,0,880
scaffold_11	448845	.	T	G	15071	PASS	AC=10;AF=0.500;AN=20;BaseQRankSum=-2.330e-01;DP=540;ExcessHet=25.5733;FS=0.000;InbreedingCoeff=-1.0000;MLEAC=10;MLEAF=0.500;MQ=59.88;MQRankSum=0.00;QD=27.96;ReadPosRankSum=-1.330e-01;SOR=0.644	GT:AD:DP:GQ:PL	0/1:18,59:77:99:2128,0,534	0/1:15,61:76:99:2223,0,386	0/1:11,28:39:99:997,0,360	0/1:16,47:63:99:1743,0,483	0/1:8,35:43:99:1372,0,227	0/1:11,40:51:99:1470,0,284	0/1:14,42:56:99:1530,0,429	0/1:13,24:37:99:871,0,447	0/1:4,41:45:39:1463,0,39	0/1:18,34:52:99:1274,0,550
scaffold_11	452064	.	T	C	12723	PASS	AC=10;AF=0.500;AN=20;BaseQRankSum=0.281;DP=459;ExcessHet=25.5733;FS=0.000;InbreedingCoeff=-1.0000;MLEAC=10;MLEAF=0.500;MQ=56.61;MQRankSum=0.283;QD=27.84;ReadPosRankSum=0.044;SOR=0.669	GT:AD:DP:GQ:PL	0/1:20,47:67:99:1727,0,568	0/1:5,40:45:90:1462,0,90	0/1:11,21:32:99:791,0,364	0/1:7,47:54:99:1711,0,112	0/1:11,30:41:99:1189,0,314	0/1:14,26:40:99:943,0,449	0/1:15,39:54:99:1371,0,412	0/1:15,24:39:99:907,0,512	0/1:12,33:45:99:1347,0,320	0/1:6,34:40:99:1275,0,146
scaffold_11	454768	.	C	T	6379.01	PASS	AC=10;AF=0.500;AN=20;BaseQRankSum=0.883;DP=365;ExcessHet=25.5733;FS=6.856;InbreedingCoeff=-1.0000;MLEAC=10;MLEAF=0.500;MQ=40.92;MQRankSum=-1.069e+00;QD=17.67;ReadPosRankSum=1.31;SOR=0.998	GT:AD:DP:GQ:PGT:PID:PL:PS	0/1:28,23:51:99:.:.:751,0,1042:.	0/1:11,24:35:99:.:.:927,0,375:.	0/1:21,10:31:99:.:.:336,0,845:.	0/1:10,15:25:99:.:.:584,0,321:.	0/1:22,15:37:99:.:.:542,0,861:.	0/1:15,20:35:99:.:.:745,0,564:.	0/1:26,23:49:99:.:.:878,0,959:.	0|1:14,11:25:99:0|1:454762_T_C:411,0,478:454762	0/1:27,18:45:99:.:.:652,0,1003:.	0/1:14,14:28:99:.:.:553,0,513:.
scaffold_11	454882	.	C	T	12550	PASS	AC=10;AF=0.500;AN=20;BaseQRankSum=-8.930e-01;DP=676;ExcessHet=25.5733;FS=9.423;InbreedingCoeff=-1.0000;MLEAC=10;MLEAF=0.500;MQ=43.74;MQRankSum=4.50;QD=18.57;ReadPosRankSum=-3.140e-01;SOR=0.339	GT:AD:DP:GQ:PGT:PID:PL:PS	0|1:58,40:98:99:0|1:454882_C_T:1498,0,2308:454882	0|1:24,43:67:99:0|1:454882_C_T:1714,0,885:454882	0|1:35,18:53:99:0|1:454882_C_T:618,0,1408:454882	0|1:18,30:48:99:0|1:454882_C_T:1192,0,657:454882	0|1:38,30:68:99:0|1:454882_C_T:1167,0,1489:454882	0|1:31,30:61:99:0|1:454882_C_T:1233,0,1202:454882	0|1:49,41:90:99:0|1:454882_C_T:1599,0,1949:454882	0|1:37,28:65:99:0|1:454882_C_T:1088,0,1440:454882	0|1:29,33:62:99:0|1:454882_C_T:1329,0,1107:454882	0|1:35,29:64:99:0|1:454882_C_T:1112,0,1367:454882
scaffold_11	454896	.	G	A	12676	PASS	AC=10;AF=0.500;AN=20;BaseQRankSum=-1.815e+00;DP=674;ExcessHet=25.5733;FS=6.159;InbreedingCoeff=-1.0000;MLEAC=10;MLEAF=0.500;MQ=43.89;MQRankSum=4.68;QD=18.81;ReadPosRankSum=0.380;SOR=0.387	GT:AD:DP:GQ:PGT:PID:PL:PS	0|1:56,40:96:99:0|1:454882_C_T:1529,0,2309:454882	0|1:25,38:63:99:0|1:454882_C_T:1542,0,917:454882	0|1:30,19:49:99:0|1:454882_C_T:649,0,1279:454882	0|1:21,30:51:99:0|1:454882_C_T:1188,0,777:454882	0|1:35,30:65:99:0|1:454882_C_T:1134,0,1379:454882	0|1:30,34:64:99:0|1:454882_C_T:1289,0,1157:454882	0|1:47,43:90:99:0|1:454882_C_T:1639,0,1875:454882	0|1:37,30:67:99:0|1:454882_C_T:1107,0,1437:454882	0|1:28,39:67:99:0|1:454882_C_T:1484,0,1058:454882	0|1:33,29:62:99:0|1:454882_C_T:1115,0,1298:454882
scaffold_11	455073	.	C	T	13499	PASS	AC=10;AF=0.500;AN=20;BaseQRankSum=-2.880e-01;DP=783;ExcessHet=25.5733;FS=3.258;InbreedingCoeff=-1.0000;MLEAC=10;MLEAF=0.500;MQ=43.41;MQRankSum=1.92;QD=17.37;ReadPosRankSum=0.268;SOR=0.484	GT:AD:DP:GQ:PL	0/1:64,57:121:99:1977,0,2217	0/1:26,45:71:99:1614,0,853	0/1:24,25:49:99:827,0,868	0/1:37,38:75:99:1325,0,1303	0/1:52,37:89:99:1239,0,1923	0/1:38,31:69:99:978,0,1368	0/1:51,51:102:99:1780,0,1814	0/1:38,36:74:99:1253,0,1469	0/1:20,36:56:99:1269,0,686	0/1:38,33:71:99:1237,0,1366
scaffold_11	456532	.	C	A	16168.9	PASS	AC=13;AF=0.650;AN=20;BaseQRankSum=0.784;DP=486;ExcessHet=10.0405;FS=0.754;InbreedingCoeff=-0.5386;MLEAC=13;MLEAF=0.650;MQ=49.87;MQRankSum=1.32;QD=34.33;ReadPosRankSum=0.610;SOR=0.780	GT:AD:DP:GQ:PGT:PID:PL:PS	0|1:12,42:54:99:0|1:456532_C_A:1692,0,341:456532	1|1:4,57:61:32:1|1:456532_C_A:2272,32,0:456532	0|1:5,34:39:99:0|1:456532_C_A:1415,0,105:456532	0|1:6,36:42:99:0|1:456532_C_A:1445,0,124:456532	0|1:7,43:50:99:0|1:456532_C_A:1798,0,153:456532	1|1:2,40:42:37:1|1:456532_C_A:1704,37,0:456532	0|1:10,45:55:99:0|1:456532_C_A:1745,0,266:456532	0|1:9,32:41:99:0|1:456532_C_A:1250,0,236:456532	0|1:13,29:42:99:0|1:456532_C_A:1144,0,426:456532	1|1:2,43:45:70:1|1:456532_C_A:1698,70,0:456532
scaffold_11	456564	.	C	T	17502.9	PASS	AC=13;AF=0.650;AN=20;BaseQRankSum=1.33;DP=460;ExcessHet=10.0405;FS=0.000;InbreedingCoeff=-0.5385;MLEAC=13;MLEAF=0.650;MQ=47.15;MQRankSum=1.03;QD=23.70;ReadPosRankSum=-1.468e+00;SOR=0.757	GT:AD:DP:GQ:PGT:PID:PL:PS	0|1:7,44:51:99:0|1:456532_C_A:1814,0,161:456532	1|1:1,51:52:99:1|1:456532_C_A:2251,114,0:456532	0|1:4,33:37:60:0|1:456532_C_A:1500,0,60:456532	0|1:4,38:42:51:0|1:456532_C_A:1609,0,51:456532	0|1:6,46:52:99:0|1:456532_C_A:1913,0,113:456532	1|1:0,40:40:99:1|1:456532_C_A:1825,123,0:456532	0|1:5,43:48:78:0|1:456532_C_A:1824,0,78:456532	0|1:6,30:36:99:0|1:456532_C_A:1242,0,162:456532	0|1:13,36:49:99:0|1:456532_C_A:1459,0,438:456532	1|1:1,45:46:99:1|1:456532_C_A:2060,99,0:456532
scaffold_11	492448	.	A	T	173807	PASS	AC=18;AF=0.900;AN=20;BaseQRankSum=0.567;DP=4938;ExcessHet=3.2451;FS=1.115;InbreedingCoeff=-0.1111;MLEAC=18;MLEAF=0.900;MQ=52.65;MQRankSum=-8.600e-02;QD=31.20;ReadPosRankSum=-5.900e-01;SOR=0.480	GT:AD:DP:GQ:PL	0/1:53,595:648:99:24522,0,366	1/1:21,448:469:99:18416,564,0	1/1:28,373:401:52:15416,52,0	1/1:27,455:482:99:19133,314,0	1/1:29,497:526:99:19658,435,0	0/1:24,330:354:52:13239,0,52	1/1:19,275:296:77:11214,77,0	1/1:34,470:504:99:19169,106,0	1/1:12,361:373:99:15463,677,0	1/1:30,425:455:99:17539,124,0
scaffold_11	492524	.	T	C	91369	PASS	AC=10;AF=0.500;AN=20;BaseQRankSum=-5.600e-02;DP=3497;ExcessHet=25.5733;FS=3.093;InbreedingCoeff=-1.0000;MLEAC=10;MLEAF=0.500;MQ=54.29;MQRankSum=1.97;QD=30.41;ReadPosRankSum=0.105;SOR=0.432	GT:AD:DP:GQ:PL	0/1:112,448:560:99:18156,0,2886	0/1:83,363:446:99:14630,0,2221	0/1:51,122:173:99:4468,0,1557	0/1:65,163:228:99:5877,0,1967	0/1:75,188:263:99:6595,0,2334	0/1:67,296:363:99:12013,0,1822	0/1:63,199:262:99:7804,0,1768	0/1:59,164:223:99:5780,0,1783	0/1:33,139:172:99:4979,0,746	0/1:48,267:315:99:11067,0,1192
scaffold_11	494981	.	A	T	10911	PASS	AC=10;AF=0.500;AN=20;BaseQRankSum=0.712;DP=512;ExcessHet=25.5733;FS=10.451;InbreedingCoeff=-1.0000;MLEAC=10;MLEAF=0.500;MQ=57.39;MQRankSum=-6.640e-01;QD=24.14;ReadPosRankSum=0.890;SOR=0.554	GT:AD:DP:GQ:PL	0/1:13,37:50:99:1299,0,351	0/1:26,41:67:99:1366,0,738	0/1:13,23:36:99:809,0,379	0/1:6,22:28:99:844,0,134	0/1:18,31:49:99:1107,0,584	0/1:10,24:34:99:825,0,310	0/1:17,39:56:99:1330,0,441	0/1:11,32:43:99:1140,0,339	0/1:8,35:43:99:1192,0,232	0/1:18,28:46:99:999,0,547
scaffold_11	501999	.	G	A	8039.01	PASS	AC=10;AF=0.500;AN=20;BaseQRankSum=-7.800e-01;DP=378;ExcessHet=25.5733;FS=10.426;InbreedingCoeff=-1.0000;MLEAC=10;MLEAF=0.500;MQ=53.42;MQRankSum=0.157;QD=22.58;ReadPosRankSum=0.603;SOR=0.372	GT:AD:DP:GQ:PL	0/1:21,30:51:99:1003,0,810	0/1:6,32:38:75:1003,0,75	0/1:7,13:20:99:465,0,255	0/1:14,13:27:99:383,0,537	0/1:9,18:27:99:609,0,262	0/1:11,24:35:99:844,0,348	0/1:17,36:53:99:1379,0,512	0/1:15,27:42:99:1030,0,491	0/1:10,25:35:99:916,0,332	0/1:14,14:28:99:407,0,464
scaffold_11	502298	.	A	G	10013	PASS	AC=10;AF=0.500;AN=20;BaseQRankSum=0.619;DP=366;ExcessHet=25.5733;FS=0.424;InbreedingCoeff=-1.0000;MLEAC=10;MLEAF=0.500;MQ=43.06;MQRankSum=2.35;QD=27.43;ReadPosRankSum=0.197;SOR=0.658	GT:AD:DP:GQ:PL	0/1:12,42:54:99:1614,0,308	0/1:14,29:43:99:1112,0,488	0/1:4,16:20:99:586,0,106	0/1:19,20:39:99:745,0,674	0/1:8,17:25:99:683,0,248	0/1:7,26:33:99:1015,0,173	0/1:12,33:45:99:1286,0,358	0/1:8,22:30:99:850,0,214	0/1:10,29:39:99:1156,0,294	0/1:11,26:37:99:966,0,361
scaffold_11	504067	.	A	G	12539	PASS	AC=10;AF=0.500;AN=20;BaseQRankSum=0.629;DP=610;ExcessHet=25.5733;FS=1.757;InbreedingCoeff=-1.0000;MLEAC=10;MLEAF=0.500;MQ=59.74;MQRankSum=0.00;QD=20.83;ReadPosRankSum=0.156;SOR=0.840	GT:AD:DP:GQ:PL	0/1:42,43:85:99:1515,0,1428	0/1:28,46:74:99:1640,0,945	0/1:13,34:47:99:1334,0,412	0/1:26,32:58:99:1141,0,831	0/1:28,26:54:99:957,0,984	0/1:18,28:46:99:1056,0,583	0/1:34,40:74:99:1348,0,1089	0/1:21,38:59:99:1294,0,675	0/1:27,33:60:99:1192,0,968	0/1:18,27:45:99:1062,0,606
scaffold_11	504534	.	G	A	7788.01	PASS	AC=10;AF=0.500;AN=20;BaseQRankSum=-3.430e-01;DP=522;ExcessHet=25.5733;FS=1.103;InbreedingCoeff=-1.0000;MLEAC=10;MLEAF=0.500;MQ=54.49;MQRankSum=-8.070e-01;QD=15.18;ReadPosRankSum=0.030;SOR=0.621	GT:AD:DP:GQ:PL	0/1:37,36:73:99:1133,0,1247	0/1:30,20:50:99:657,0,1135	0/1:18,21:39:99:705,0,611	0/1:26,21:47:99:656,0,936	0/1:19,20:41:99:694,0,674	0/1:20,12:32:99:405,0,758	0/1:44,25:69:99:829,0,1588	0/1:37,28:65:99:924,0,1263	0/1:28,30:58:99:998,0,1102	0/1:20,21:41:99:787,0,724
scaffold_11	504800	.	G	A	7435.01	PASS	AC=10;AF=0.500;AN=20;BaseQRankSum=-4.760e-01;DP=499;ExcessHet=25.5733;FS=8.293;InbreedingCoeff=-1.0000;MLEAC=10;MLEAF=0.500;MQ=53.01;MQRankSum=0.538;QD=15.52;ReadPosRankSum=0.186;SOR=0.343	GT:AD:DP:GQ:PL	0/1:33,32:65:99:1074,0,1149	0/1:32,14:46:99:488,0,1141	0/1:17,14:31:99:454,0,611	0/1:12,19:31:99:687,0,392	0/1:29,26:55:99:930,0,1081	0/1:32,19:51:99:583,0,1164	0/1:32,34:66:99:1172,0,1080	0/1:23,23:46:99:692,0,835	0/1:26,20:46:99:609,0,935	0/1:18,24:42:99:746,0,569
scaffold_11	504883	.	C	T	6794.01	PASS	AC=10;AF=0.500;AN=20;BaseQRankSum=-4.170e-01;DP=453;ExcessHet=25.5733;FS=4.072;InbreedingCoeff=-1.0000;MLEAC=10;MLEAF=0.500;MQ=56.51;MQRankSum=-5.170e-01;QD=15.06;ReadPosRankSum=-4.370e-01;SOR=0.845	GT:AD:DP:GQ:PL	0/1:30,22:52:99:786,0,1129	0/1:22,37:59:99:1273,0,688	0/1:18,19:37:99:608,0,641	0/1:16,10:26:99:349,0,534	0/1:23,22:45:99:735,0,885	0/1:25,22:47:99:693,0,822	0/1:38,23:61:99:624,0,1347	0/1:23,20:43:99:672,0,814	0/1:22,18:40:99:562,0,776	0/1:26,15:41:99:492,0,941
scaffold_11	505254	.	A	G	15097	PASS	AC=10;AF=0.500;AN=20;BaseQRankSum=0.038;DP=582;ExcessHet=25.5733;FS=5.927;InbreedingCoeff=-1.0000;MLEAC=10;MLEAF=0.500;MQ=58.00;MQRankSum=-1.374e+00;QD=27.10;ReadPosRankSum=0.829;SOR=1.021	GT:AD:DP:GQ:PL	0/1:15,79:94:99:2953,0,284	0/1:13,40:53:99:1473,0,400	0/1:8,32:40:99:1122,0,181	0/1:8,24:32:99:847,0,239	0/1:17,40:57:99:1460,0,499	0/1:11,31:42:99:1148,0,325	0/1:23,58:81:99:2173,0,648	0/1:20,28:48:99:969,0,702	0/1:16,40:56:99:1463,0,529	0/1:16,38:54:99:1489,0,479
scaffold_11	505394	.	C	T	10777	PASS	AC=10;AF=0.500;AN=20;BaseQRankSum=-3.390e-01;DP=630;ExcessHet=25.5733;FS=0.000;InbreedingCoeff=-1.0000;MLEAC=10;MLEAF=0.500;MQ=54.44;MQRankSum=1.58;QD=17.38;ReadPosRankSum=0.227;SOR=0.694	GT:AD:DP:GQ:PL	0/1:35,39:74:99:1371,0,1216	0/1:34,31:65:99:1062,0,1196	0/1:17,20:37:99:728,0,603	0/1:24,27:51:99:900,0,870	0/1:36,25:61:99:822,0,1244	0/1:26,27:53:99:893,0,952	0/1:30,52:82:99:1846,0,988	0/1:31,38:69:99:1333,0,1091	0/1:44,34:78:99:1104,0,1506	0/1:30,20:50:99:718,0,1095
scaffold_11	507059	.	A	G	12346	PASS	AC=10;AF=0.500;AN=20;BaseQRankSum=1.63;DP=652;ExcessHet=25.5733;FS=2.445;InbreedingCoeff=-1.0000;MLEAC=10;MLEAF=0.500;MQ=59.06;MQRankSum=-3.710e-01;QD=19.11;ReadPosRankSum=0.512;SOR=0.553	GT:AD:DP:GQ:PL	0/1:37,44:81:99:1564,0,1064	0/1:38,47:85:99:1592,0,1115	0/1:19,25:44:99:836,0,559	0/1:30,27:57:99:972,0,1027	0/1:36,35:71:99:1109,0,1235	0/1:22,26:48:99:989,0,624	0/1:40,53:93:99:1858,0,1359	0/1:28,36:64:99:1230,0,911	0/1:27,40:67:99:1482,0,820	0/1:17,19:36:99:714,0,529
scaffold_11	512600	.	T	C	7337.01	PASS	AC=10;AF=0.500;AN=20;BaseQRankSum=1.03;DP=475;ExcessHet=25.5733;FS=0.523;InbreedingCoeff=-1.0000;MLEAC=10;MLEAF=0.500;MQ=49.06;MQRankSum=-1.014e+00;QD=16.79;ReadPosRankSum=0.652;SOR=0.768	GT:AD:DP:GQ:PGT:PID:PL:PS	0|1:40,18:58:99:0|1:512600_T_C:706,0,1619:512600	0|1:20,22:42:99:0|1:512600_T_C:853,0,774:512600	0|1:18,11:29:99:0|1:512600_T_C:404,0,723:512600	0|1:16,15:31:99:0|1:512600_T_C:577,0,665:512600	0|1:32,20:52:99:0|1:512600_T_C:728,0,1451:512600	0|1:26,13:39:99:0|1:512600_T_C:468,0,1053:512600	0|1:35,31:66:99:0|1:512600_T_C:1210,0,1370:512600	0|1:15,20:35:99:0|1:512600_T_C:795,0,570:512600	0|1:28,22:50:99:0|1:512600_T_C:808,0,1110:512600	0|1:16,19:35:99:0|1:512600_T_C:788,0,603:512600
scaffold_11	512605	.	C	T	7305.01	PASS	AC=10;AF=0.500;AN=20;BaseQRankSum=-6.880e-01;DP=491;ExcessHet=25.5733;FS=0.521;InbreedingCoeff=-1.0000;MLEAC=10;MLEAF=0.500;MQ=49.70;MQRankSum=-1.005e+00;QD=16.42;ReadPosRankSum=0.682;SOR=0.746	GT:AD:DP:GQ:PGT:PID:PL:PS	0|1:40,19:59:99:0|1:512600_T_C:706,0,1619:512600	0|1:20,22:42:99:0|1:512600_T_C:853,0,774:512600	0|1:19,11:30:99:0|1:512600_T_C:401,0,764:512600	0|1:17,14:31:99:0|1:512600_T_C:534,0,713:512600	0|1:34,19:53:99:0|1:512600_T_C:734,0,1367:512600	0|1:26,13:39:99:0|1:512600_T_C:468,0,1053:512600	0|1:36,31:67:99:0|1:512600_T_C:1170,0,1438:512600	0|1:15,20:35:99:0|1:512600_T_C:792,0,612:512600	0|1:29,24:53:99:0|1:512600_T_C:876,0,1145:512600	0|1:16,20:36:99:0|1:512600_T_C:771,0,603:512600
scaffold_11	531801	.	C	T	5001.01	PASS	AC=10;AF=0.500;AN=20;BaseQRankSum=0.598;DP=295;ExcessHet=25.5733;FS=1.937;InbreedingCoeff=-1.0000;MLEAC=10;MLEAF=0.500;MQ=59.89;MQRankSum=0.00;QD=17.07;ReadPosRankSum=-9.400e-02;SOR=0.581	GT:AD:DP:GQ:PL	0/1:23,20:43:99:719,0,840	0/1:15,17:32:99:477,0,498	0/1:9,20:29:99:691,0,274	0/1:18,12:30:99:425,0,581	0/1:11,9:20:99:333,0,370	0/1:16,13:29:99:478,0,537	0/1:16,15:31:99:475,0,526	0/1:20,6:26:99:178,0,783	0/1:10,19:29:99:748,0,320	0/1:10,14:24:99:477,0,324
scaffold_11	537821	.	C	T	59337	PASS	AC=10;AF=0.500;AN=20;BaseQRankSum=-1.211e+00;DP=2399;ExcessHet=25.5733;FS=5.636;InbreedingCoeff=-1.0000;MLEAC=10;MLEAF=0.500;MQ=39.65;MQRankSum=-3.460e-01;QD=24.84;ReadPosRankSum=0.597;SOR=1.112	GT:AD:DP:GQ:PL	0/1:107,218:325:99:8307,0,3668	0/1:63,129:192:99:4824,0,2061	0/1:68,110:178:99:4148,0,2365	0/1:82,164:246:99:6258,0,2750	0/1:78,185:263:99:7124,0,2568	0/1:95,135:230:99:5103,0,3320	0/1:105,173:278:99:6473,0,3577	0/1:96,142:238:99:5315,0,3452	0/1:67,171:238:99:6528,0,2174	0/1:63,138:201:99:5257,0,2089
scaffold_11	580636	.	G	A	828.39	PASS	AC=1;AF=0.050;AN=20;BaseQRankSum=0.781;DP=308;ExcessHet=3.0103;FS=6.198;InbreedingCoeff=-0.0526;MLEAC=1;MLEAF=0.050;MQ=60.00;MQRankSum=0.00;QD=25.10;ReadPosRankSum=2.01;SOR=2.030	GT:AD:DP:GQ:PL	0/0:35,0:35:99:0,99,1485	0/0:36,0:36:93:0,93,1395	0/0:28,0:28:81:0,81,1215	0/1:11,22:33:99:840,0,363	0/0:35,0:35:99:0,99,1485	0/0:28,0:28:75:0,75,1125	0/0:27,0:27:75:0,75,1125	0/0:21,0:21:60:0,60,834	0/0:30,0:30:90:0,90,1275	0/0:35,0:35:90:0,90,1350
scaffold_11	608558	.	C	T	5286.01	PASS	AC=10;AF=0.500;AN=20;BaseQRankSum=1.18;DP=299;ExcessHet=25.5733;FS=2.504;InbreedingCoeff=-1.0000;MLEAC=10;MLEAF=0.500;MQ=59.89;MQRankSum=0.00;QD=17.68;ReadPosRankSum=0.363;SOR=0.859	GT:AD:DP:GQ:PL	0/1:25,12:37:99:402,0,858	0/1:17,17:34:99:592,0,642	0/1:13,14:27:99:490,0,440	0/1:13,10:23:99:374,0,429	0/1:18,14:32:99:494,0,625	0/1:10,22:32:99:850,0,304	0/1:18,19:37:99:677,0,573	0/1:15,7:22:99:246,0,521	0/1:18,17:35:99:594,0,582	0/1:6,14:20:99:567,0,168
scaffold_11	621164	.	C	T	9674.01	PASS	AC=10;AF=0.500;AN=20;BaseQRankSum=-1.590e-01;DP=415;ExcessHet=25.5733;FS=2.641;InbreedingCoeff=-1.0000;MLEAC=10;MLEAF=0.500;MQ=52.24;MQRankSum=3.35;QD=23.31;ReadPosRankSum=0.193;SOR=0.531	GT:AD:DP:GQ:PL	0/1:19,29:48:99:1064,0,573	0/1:16,32:48:99:1167,0,525	0/1:8,20:28:99:661,0,253	0/1:13,36:49:99:1351,0,328	0/1:15,25:40:99:811,0,517	0/1:19,22:41:99:810,0,614	0/1:18,33:51:99:1112,0,572	0/1:5,22:27:99:794,0,141	0/1:8,24:32:99:826,0,245	0/1:20,31:51:99:1078,0,644
scaffold_11	630470	.	A	C	5834.01	PASS	AC=10;AF=0.500;AN=20;BaseQRankSum=0.505;DP=323;ExcessHet=25.5733;FS=1.835;InbreedingCoeff=-1.0000;MLEAC=10;MLEAF=0.500;MQ=60.00;MQRankSum=0.00;QD=18.06;ReadPosRankSum=0.505;SOR=0.579	GT:AD:DP:GQ:PL	0/1:15,24:39:99:898,0,434	0/1:16,18:34:99:623,0,482	0/1:8,16:24:99:624,0,214	0/1:22,16:38:99:500,0,806	0/1:10,18:28:99:676,0,336	0/1:21,13:34:99:420,0,822	0/1:18,16:34:99:541,0,640	0/1:17,15:32:99:483,0,611	0/1:17,18:35:99:647,0,546	0/1:10,15:25:99:422,0,311
scaffold_11	630488	.	A	G	6118.01	PASS	AC=10;AF=0.500;AN=20;BaseQRankSum=0.919;DP=323;ExcessHet=25.5733;FS=3.634;InbreedingCoeff=-1.0000;MLEAC=10;MLEAF=0.500;MQ=60.00;MQRankSum=0.00;QD=19.06;ReadPosRankSum=0.691;SOR=0.527	GT:AD:DP:GQ:PL	0/1:13,26:39:99:996,0,419	0/1:14,21:35:99:656,0,395	0/1:6,15:21:99:583,0,150	0/1:22,15:37:99:451,0,794	0/1:9,19:28:99:714,0,286	0/1:23,13:36:99:416,0,881	0/1:20,17:37:99:589,0,620	0/1:17,15:32:99:493,0,607	0/1:13,18:31:99:660,0,405	0/1:9,16:25:99:560,0,191
scaffold_11	631188	.	G	A	5282.01	PASS	AC=10;AF=0.500;AN=20;BaseQRankSum=0.570;DP=327;ExcessHet=25.5733;FS=0.841;InbreedingCoeff=-1.0000;MLEAC=10;MLEAF=0.500;MQ=60.00;MQRankSum=0.00;QD=16.30;ReadPosRankSum=0.434;SOR=0.629	GT:AD:DP:GQ:PL	0/1:28,25:53:99:869,0,960	0/1:17,14:31:99:520,0,543	0/1:12,8:20:99:265,0,399	0/1:6,14:20:99:470,0,210	0/1:20,13:33:99:483,0,688	0/1:14,14:28:99:499,0,539	0/1:19,13:32:99:445,0,663	0/1:24,13:37:99:392,0,918	0/1:16,22:38:99:764,0,539	0/1:16,16:32:99:575,0,530
scaffold_11	640597	.	C	T	5249.01	PASS	AC=10;AF=0.500;AN=20;BaseQRankSum=-3.600e-01;DP=315;ExcessHet=25.5733;FS=0.000;InbreedingCoeff=-1.0000;MLEAC=10;MLEAF=0.500;MQ=60.00;MQRankSum=0.00;QD=16.93;ReadPosRankSum=0.266;SOR=0.693	GT:AD:DP:GQ:PL	0/1:14,22:36:99:773,0,486	0/1:19,14:33:99:475,0,749	0/1:19,7:26:99:231,0,677	0/1:17,17:34:99:545,0,575	0/1:12,15:27:99:525,0,402	0/1:12,15:27:99:524,0,447	0/1:15,24:39:99:744,0,439	0/1:21,13:34:99:443,0,766	0/1:15,16:31:99:512,0,495	0/1:10,13:23:99:477,0,286
scaffold_11	721621	.	C	T	4698.98	PASS	AC=9;AF=0.450;AN=20;BaseQRankSum=0.139;DP=293;ExcessHet=18.1697;FS=4.200;InbreedingCoeff=-0.8182;MLEAC=9;MLEAF=0.450;MQ=60.00;MQRankSum=0.00;QD=18.43;ReadPosRankSum=-3.810e-01;SOR=0.659	GT:AD:DP:GQ:PL	0/1:11,19:30:99:646,0,340	0/1:12,10:22:99:343,0,454	0/1:17,9:26:99:320,0,642	0/0:36,0:36:99:0,108,1500	0/1:12,22:34:99:717,0,423	0/1:15,14:29:99:498,0,521	0/1:13,17:30:99:628,0,425	0/1:13,18:31:99:632,0,472	0/1:16,15:31:99:459,0,536	0/1:10,12:22:99:462,0,367
scaffold_11	731891	.	G	A	6026.01	PASS	AC=10;AF=0.500;AN=20;BaseQRankSum=0.540;DP=314;ExcessHet=25.5733;FS=0.858;InbreedingCoeff=-1.0000;MLEAC=10;MLEAF=0.500;MQ=59.92;MQRankSum=0.00;QD=19.19;ReadPosRankSum=0.152;SOR=0.639	GT:AD:DP:GQ:PL	0/1:16,24:40:99:773,0,500	0/1:17,18:35:99:609,0,627	0/1:10,13:23:99:457,0,321	0/1:14,20:34:99:692,0,492	0/1:8,20:28:99:691,0,233	0/1:9,14:23:99:531,0,279	0/1:20,15:35:99:526,0,689	0/1:11,18:29:99:644,0,323	0/1:17,21:38:99:735,0,530	0/1:18,11:29:99:368,0,631
scaffold_11	743412	.	G	A	5950.01	PASS	AC=10;AF=0.500;AN=20;BaseQRankSum=-5.060e-01;DP=344;ExcessHet=25.5733;FS=5.536;InbreedingCoeff=-1.0000;MLEAC=10;MLEAF=0.500;MQ=60.00;MQRankSum=0.00;QD=17.35;ReadPosRankSum=0.063;SOR=0.694	GT:AD:DP:GQ:PL	0/1:14,19:33:99:602,0,437	0/1:11,22:33:99:798,0,339	0/1:17,15:32:99:461,0,622	0/1:14,20:34:99:581,0,500	0/1:15,26:41:99:915,0,466	0/1:19,19:38:99:627,0,674	0/1:20,13:33:99:439,0,754	0/1:19,15:34:99:454,0,665	0/1:17,19:36:99:638,0,556	0/1:13,16:29:99:435,0,469
scaffold_11	744393	.	T	C	4892.01	PASS	AC=10;AF=0.500;AN=20;BaseQRankSum=0.464;DP=313;ExcessHet=25.5733;FS=4.415;InbreedingCoeff=-1.0000;MLEAC=10;MLEAF=0.500;MQ=60.00;MQRankSum=0.00;QD=15.73;ReadPosRankSum=0.085;SOR=0.497	GT:AD:DP:GQ:PL	0/1:18,25:43:99:844,0,630	0/1:22,14:36:99:471,0,778	0/1:14,13:27:99:430,0,443	0/1:19,10:29:99:347,0,686	0/1:12,18:30:99:713,0,402	0/1:14,11:25:99:382,0,515	0/1:20,18:38:99:623,0,735	0/1:14,13:27:99:433,0,463	0/1:22,7:29:99:225,0,767	0/1:15,12:27:99:424,0,547
scaffold_11	745784	.	T	C	5369.01	PASS	AC=10;AF=0.500;AN=20;BaseQRankSum=0.464;DP=306;ExcessHet=25.5733;FS=10.673;InbreedingCoeff=-1.0000;MLEAC=10;MLEAF=0.500;MQ=60.00;MQRankSum=0.00;QD=17.55;ReadPosRankSum=-1.820e-01;SOR=0.546	GT:AD:DP:GQ:PL	0/1:18,27:45:99:939,0,572	0/1:18,7:25:99:234,0,578	0/1:14,13:27:99:457,0,452	0/1:19,12:31:99:437,0,744	0/1:10,22:32:99:849,0,296	0/1:16,16:32:99:596,0,597	0/1:13,13:26:99:441,0,479	0/1:16,20:36:99:699,0,546	0/1:18,11:29:99:405,0,546	0/1:13,10:23:99:312,0,498
scaffold_11	801503	.	G	A	5026.01	PASS	AC=10;AF=0.500;AN=20;BaseQRankSum=0.399;DP=304;ExcessHet=25.5733;FS=4.470;InbreedingCoeff=-1.0000;MLEAC=10;MLEAF=0.500;MQ=60.00;MQRankSum=0.00;QD=16.70;ReadPosRankSum=0.530;SOR=0.605	GT:AD:DP:GQ:PL	0/1:18,33:51:99:1235,0,598	0/1:14,9:23:99:294,0,543	0/1:15,5:20:99:165,0,602	0/1:22,11:33:99:354,0,820	0/1:20,26:46:99:832,0,665	0/1:20,11:31:99:350,0,751	0/1:9,11:20:99:428,0,330	0/1:13,10:23:99:320,0,509	0/1:9,17:26:99:562,0,240	0/1:15,13:28:99:486,0,532
scaffold_11	823432	.	T	C	13203	PASS	AC=10;AF=0.500;AN=20;BaseQRankSum=1.19;DP=610;ExcessHet=25.5733;FS=0.000;InbreedingCoeff=-1.0000;MLEAC=10;MLEAF=0.500;MQ=59.96;MQRankSum=0.00;QD=21.75;ReadPosRankSum=-4.550e-01;SOR=0.667	GT:AD:DP:GQ:PGT:PID:PL:PS	0|1:39,49:88:99:0|1:823432_T_C:1919,0,1487:823432	0|1:29,25:54:99:0|1:823432_T_C:942,0,1139:823432	0|1:17,29:46:99:0|1:823432_T_C:1131,0,627:823432	0|1:32,25:57:99:0|1:823432_T_C:930,0,1297:823432	0|1:33,33:66:99:0|1:823432_T_C:1328,0,1275:823432	0|1:28,31:59:99:0|1:823432_T_C:1258,0,1115:823432	0|1:27,42:69:99:0|1:823432_T_C:1688,0,962:823432	0|1:27,29:56:99:0|1:823432_T_C:1114,0,1088:823432	0|1:25,45:70:99:0|1:823432_T_C:1797,0,861:823432	0|1:15,27:42:99:0|1:823432_T_C:1096,0,567:823432
scaffold_11	823447	.	A	G	12781	PASS	AC=10;AF=0.500;AN=20;BaseQRankSum=0.552;DP=622;ExcessHet=25.5733;FS=0.000;InbreedingCoeff=-1.0000;MLEAC=10;MLEAF=0.500;MQ=59.96;MQRankSum=0.00;QD=20.68;ReadPosRankSum=0.017;SOR=0.730	GT:AD:DP:GQ:PGT:PID:PL:PS	0|1:40,48:88:99:0|1:823432_T_C:1879,0,1515:823432	0|1:31,25:56:99:0|1:823432_T_C:898,0,1218:823432	0|1:19,30:49:99:0|1:823432_T_C:1157,0,698:823432	0|1:34,28:62:99:0|1:823432_T_C:1045,0,1330:823432	0|1:32,33:65:99:0|1:823432_T_C:1281,0,1241:823432	0|1:31,32:63:99:0|1:823432_T_C:1218,0,1182:823432	0|1:27,41:68:99:0|1:823432_T_C:1597,0,954:823432	0|1:28,26:54:99:0|1:823432_T_C:999,0,1094:823432	0|1:25,44:69:99:0|1:823432_T_C:1735,0,883:823432	0|1:19,25:44:99:0|1:823432_T_C:972,0,719:823432
scaffold_11	823535	.	T	G	12241	PASS	AC=10;AF=0.500;AN=20;BaseQRankSum=0.210;DP=650;ExcessHet=25.5733;FS=1.096;InbreedingCoeff=-1.0000;MLEAC=10;MLEAF=0.500;MQ=60.00;MQRankSum=0.00;QD=19.16;ReadPosRankSum=-5.500e-02;SOR=0.658	GT:AD:DP:GQ:PL	0/1:46,45:91:99:1536,0,1523	0/1:29,28:57:99:992,0,1029	0/1:16,30:46:99:1030,0,490	0/1:31,29:60:99:994,0,1114	0/1:31,42:73:99:1460,0,1143	0/1:26,26:52:99:958,0,958	0/1:27,48:75:99:1732,0,821	0/1:28,34:62:99:1238,0,951	0/1:24,44:68:99:1447,0,715	0/1:30,25:55:99:854,0,1084
scaffold_11	824194	.	T	C	9888.01	PASS	AC=10;AF=0.500;AN=20;BaseQRankSum=-1.220e-01;DP=599;ExcessHet=25.5733;FS=3.216;InbreedingCoeff=-1.0000;MLEAC=10;MLEAF=0.500;MQ=60.00;MQRankSum=0.00;QD=16.59;ReadPosRankSum=-1.600e-01;SOR=0.609	GT:AD:DP:GQ:PGT:PID:PL:PS	0|1:44,54:98:99:0|1:824194_T_C:1820,0,1704:824194	0|1:39,27:66:99:0|1:824194_T_C:903,0,1546:824194	0|1:32,20:52:99:0|1:824194_T_C:693,0,1305:824194	0|1:27,26:53:99:0|1:824194_T_C:990,0,1040:824194	0|1:42,42:84:99:0|1:824194_T_C:1529,0,1560:824194	0|1:19,18:37:99:0|1:824194_T_C:590,0,773:824194	0|1:25,22:47:99:0|1:824194_T_C:842,0,956:824194	0|1:26,20:46:99:0|1:824194_T_C:662,0,1012:824194	0/1:31,29:60:99:.:.:920,0,1260:.	0|1:24,29:53:99:0|1:824194_T_C:939,0,866:824194
scaffold_11	824212	.	T	A	11203	PASS	AC=10;AF=0.500;AN=20;BaseQRankSum=0.102;DP=599;ExcessHet=25.5733;FS=4.058;InbreedingCoeff=-1.0000;MLEAC=10;MLEAF=0.500;MQ=60.00;MQRankSum=0.00;QD=18.80;ReadPosRankSum=-1.630e-01;SOR=0.870	GT:AD:DP:GQ:PGT:PID:PL:PS	0|1:49,47:96:99:1|0:824194_T_C:1749,0,1958:824194	0|1:26,37:63:99:1|0:824194_T_C:1285,0,945:824194	0|1:18,33:51:99:1|0:824194_T_C:1177,0,647:824194	0|1:26,29:55:99:1|0:824194_T_C:1047,0,1002:824194	0|1:43,39:82:99:1|0:824194_T_C:1309,0,1677:824194	0|1:16,21:37:99:1|0:824194_T_C:759,0,647:824194	0|1:22,28:50:99:1|0:824194_T_C:1032,0,882:824194	0|1:23,24:47:99:1|0:824194_T_C:863,0,866:824194	0/1:28,34:62:99:.:.:1206,0,1050:.	0|1:30,23:53:99:1|0:824194_T_C:776,0,1109:824194
scaffold_11	824568	.	C	T	10633	PASS	AC=10;AF=0.500;AN=20;BaseQRankSum=-4.270e-01;DP=620;ExcessHet=25.5733;FS=1.097;InbreedingCoeff=-1.0000;MLEAC=10;MLEAF=0.500;MQ=59.99;MQRankSum=0.00;QD=17.32;ReadPosRankSum=-1.910e-01;SOR=0.614	GT:AD:DP:GQ:PL	0/1:46,32:78:99:1048,0,1570	0/1:27,33:60:99:1127,0,898	0/1:20,24:44:99:782,0,718	0/1:31,32:63:99:1084,0,1083	0/1:27,37:64:99:1350,0,948	0/1:26,32:58:99:1136,0,873	0/1:36,29:65:99:893,0,1242	0/1:31,35:66:99:1197,0,1144	0/1:39,39:78:99:1426,0,1222	0/1:20,18:38:99:590,0,727
scaffold_11	831034	.	G	A	1718.53	PASS	AC=4;AF=0.200;AN=20;BaseQRankSum=0.425;DP=279;ExcessHet=4.5998;FS=0.711;InbreedingCoeff=-0.2500;MLEAC=4;MLEAF=0.200;MQ=60.00;MQRankSum=0.00;QD=15.77;ReadPosRankSum=0.024;SOR=0.602	GT:AD:DP:GQ:PL	0/1:16,15:31:99:479,0,572	0/1:15,12:27:99:380,0,470	0/1:12,14:26:99:485,0,380	0/0:31,0:31:90:0,90,1350	0/0:30,0:30:84:0,84,1260	0/0:32,0:32:90:0,90,1350	0/1:14,11:25:99:395,0,480	0/0:20,0:20:60:0,60,814	0/0:30,0:30:84:0,84,1260	0/0:26,0:26:72:0,72,1080
scaffold_11	834729	.	G	A	442.39	PASS	AC=1;AF=0.050;AN=20;BaseQRankSum=0.160;DP=308;ExcessHet=3.0103;FS=3.352;InbreedingCoeff=-0.0526;MLEAC=1;MLEAF=0.050;MQ=60.00;MQRankSum=0.00;QD=15.25;ReadPosRankSum=-8.700e-02;SOR=0.260	GT:AD:DP:GQ:PL	0/0:38,0:38:99:0,100,1438	0/0:28,0:28:81:0,81,1215	0/0:22,0:22:65:0,65,812	0/1:15,14:29:99:454,0,496	0/0:39,0:39:99:0,100,1433	0/0:27,0:27:64:0,64,971	0/0:40,0:40:99:0,102,1530	0/0:27,0:27:72:0,72,1080	0/0:33,0:33:90:0,90,1350	0/0:25,0:25:72:0,72,1080
```
