## Supplementary File S1 for "The seagrass methylome memorizes heat stress and is associated with variation in stress performance among clonal shoots": FileS1.txt (part 2 of 9)

```
scaffold_11	845743	.	G	A	10806	PASS	AC=10;AF=0.500;AN=20;BaseQRankSum=0.100;DP=608;ExcessHet=25.5733;FS=0.000;InbreedingCoeff=-1.0000;MLEAC=10;MLEAF=0.500;MQ=59.33;MQRankSum=1.73;QD=17.89;ReadPosRankSum=-2.810e-01;SOR=0.692	GT:AD:DP:GQ:PL	0/1:37,43:80:99:1587,0,1268	0/1:34,36:70:99:1189,0,1226	0/1:25,25:50:99:910,0,914	0/1:39,27:66:99:925,0,1429	0/1:32,19:51:99:657,0,1190	0/1:21,22:43:99:802,0,747	0/1:25,42:67:99:1508,0,807	0/1:34,33:67:99:1211,0,1216	0/1:30,30:60:99:1027,0,1053	0/1:21,29:50:99:990,0,665
scaffold_11	848272	.	T	C	9777.01	PASS	AC=10;AF=0.500;AN=20;BaseQRankSum=0.742;DP=579;ExcessHet=25.5733;FS=8.074;InbreedingCoeff=-1.0000;MLEAC=10;MLEAF=0.500;MQ=59.98;MQRankSum=0.00;QD=17.18;ReadPosRankSum=-1.186e+00;SOR=1.037	GT:AD:DP:GQ:PL	0/1:41,43:84:99:1607,0,1430	0/1:26,35:61:99:1285,0,957	0/1:22,19:41:99:717,0,768	0/1:30,34:64:99:1245,0,1036	0/1:36,23:59:99:782,0,1334	0/1:35,27:62:99:1010,0,1212	0/1:37,27:64:99:950,0,1266	0/1:23,19:42:99:664,0,799	0/1:26,21:47:99:753,0,966	0/1:22,23:45:99:764,0,807
scaffold_11	850924	.	G	A	10082	PASS	AC=10;AF=0.500;AN=20;BaseQRankSum=-2.760e-01;DP=536;ExcessHet=25.5733;FS=0.000;InbreedingCoeff=-1.0000;MLEAC=10;MLEAF=0.500;MQ=60.00;MQRankSum=0.00;QD=19.06;ReadPosRankSum=-3.200e-01;SOR=0.702	GT:AD:DP:GQ:PL	0/1:34,49:83:99:1718,0,1050	0/1:22,27:49:99:1000,0,662	0/1:20,23:43:99:850,0,708	0/1:18,24:42:99:914,0,606	0/1:35,28:63:99:952,0,1278	0/1:19,31:50:99:1152,0,660	0/1:36,30:66:99:1037,0,1286	0/1:19,16:35:99:558,0,735	0/1:21,39:60:99:1371,0,765	0/1:20,18:38:99:530,0,708
scaffold_11	851049	.	C	G	10834	PASS	AC=10;AF=0.500;AN=20;BaseQRankSum=-5.500e-01;DP=596;ExcessHet=25.5733;FS=0.000;InbreedingCoeff=-1.0000;MLEAC=10;MLEAF=0.500;MQ=60.00;MQRankSum=0.00;QD=18.27;ReadPosRankSum=0.226;SOR=0.689	GT:AD:DP:GQ:PL	0/1:46,44:90:99:1535,0,1610	0/1:23,27:50:99:930,0,801	0/1:24,16:40:99:573,0,841	0/1:23,31:54:99:1039,0,858	0/1:31,35:66:99:1147,0,1114	0/1:24,36:60:99:1300,0,749	0/1:34,31:65:99:1089,0,1240	0/1:25,26:51:99:998,0,910	0/1:27,38:65:99:1281,0,979	0/1:26,26:52:99:942,0,858
scaffold_11	851093	.	G	A	10471	PASS	AC=10;AF=0.500;AN=20;BaseQRankSum=-7.140e-01;DP=560;ExcessHet=25.5733;FS=1.756;InbreedingCoeff=-1.0000;MLEAC=10;MLEAF=0.500;MQ=60.00;MQRankSum=0.00;QD=18.80;ReadPosRankSum=-1.520e-01;SOR=0.553	GT:AD:DP:GQ:PL	0/1:40,38:78:99:1246,0,1347	0/1:20,31:51:99:1014,0,663	0/1:23,18:41:99:639,0,854	0/1:22,35:57:99:1226,0,714	0/1:25,32:57:99:1148,0,845	0/1:25,39:64:99:1261,0,828	0/1:29,28:57:99:868,0,1083	0/1:23,32:55:99:1121,0,773	0/1:21,35:56:99:1259,0,712	0/1:21,20:41:99:689,0,694
scaffold_11	853583	.	C	T	9889.01	PASS	AC=10;AF=0.500;AN=20;BaseQRankSum=0.171;DP=624;ExcessHet=25.5733;FS=2.423;InbreedingCoeff=-1.0000;MLEAC=10;MLEAF=0.500;MQ=59.90;MQRankSum=0.00;QD=16.00;ReadPosRankSum=-2.230e-01;SOR=0.865	GT:AD:DP:GQ:PL	0/1:37,51:88:99:1682,0,1232	0/1:38,31:69:99:1004,0,1366	0/1:21,20:41:99:728,0,733	0/1:41,28:69:99:901,0,1458	0/1:39,29:68:99:1002,0,1416	0/1:38,24:62:99:726,0,1299	0/1:29,37:66:99:1158,0,895	0/1:21,36:57:99:1175,0,686	0/1:23,21:44:99:765,0,767	0/1:29,25:54:99:748,0,1070
scaffold_11	854048	.	C	T	9313.01	PASS	AC=10;AF=0.500;AN=20;BaseQRankSum=-1.067e+00;DP=527;ExcessHet=25.5733;FS=1.728;InbreedingCoeff=-1.0000;MLEAC=10;MLEAF=0.500;MQ=58.84;MQRankSum=-3.800e-02;QD=17.74;ReadPosRankSum=0.026;SOR=0.834	GT:AD:DP:GQ:PL	0/1:32,39:71:99:1308,0,1084	0/1:28,26:54:99:942,0,1024	0/1:25,17:42:99:612,0,852	0/1:30,27:57:99:825,0,1122	0/1:26,27:53:99:936,0,980	0/1:16,21:37:99:780,0,546	0/1:32,33:65:99:1064,0,1185	0/1:28,26:54:99:899,0,1016	0/1:16,43:59:99:1299,0,506	0/1:12,21:33:99:648,0,425
scaffold_11	854302	.	T	C	10149	PASS	AC=10;AF=0.500;AN=20;BaseQRankSum=8.000e-03;DP=601;ExcessHet=25.5733;FS=0.521;InbreedingCoeff=-1.0000;MLEAC=10;MLEAF=0.500;MQ=59.95;MQRankSum=0.00;QD=16.94;ReadPosRankSum=-2.910e-01;SOR=0.677	GT:AD:DP:GQ:PL	0/1:32,39:71:99:1392,0,1049	0/1:20,27:47:99:948,0,666	0/1:30,26:56:99:832,0,1008	0/1:36,24:60:99:805,0,1244	0/1:26,40:66:99:1377,0,916	0/1:29,22:51:99:698,0,935	0/1:40,24:64:99:819,0,1229	0/1:29,34:63:99:1162,0,1028	0/1:36,30:66:99:984,0,1154	0/1:22,33:55:99:1132,0,665
scaffold_11	906744	.	T	C	5488.01	PASS	AC=10;AF=0.500;AN=20;BaseQRankSum=-1.680e-01;DP=298;ExcessHet=25.5733;FS=3.148;InbreedingCoeff=-1.0000;MLEAC=10;MLEAF=0.500;MQ=60.00;MQRankSum=0.00;QD=18.60;ReadPosRankSum=-6.000e-02;SOR=0.708	GT:AD:DP:GQ:PL	0/1:8,30:38:99:1120,0,246	0/1:17,10:27:99:356,0,669	0/1:7,13:20:99:429,0,211	0/1:12,14:26:99:519,0,447	0/1:18,10:28:99:360,0,659	0/1:11,18:29:99:654,0,367	0/1:24,18:42:99:621,0,698	0/1:15,9:24:99:292,0,600	0/1:14,20:34:99:611,0,498	0/1:10,17:27:99:526,0,345
scaffold_11	907599	.	G	A	5053.01	PASS	AC=10;AF=0.500;AN=20;BaseQRankSum=-6.100e-02;DP=308;ExcessHet=25.5733;FS=1.358;InbreedingCoeff=-1.0000;MLEAC=10;MLEAF=0.500;MQ=60.00;MQRankSum=0.00;QD=16.51;ReadPosRankSum=-5.800e-02;SOR=0.598	GT:AD:DP:GQ:PL	0/1:28,13:41:99:373,0,972	0/1:15,13:28:99:461,0,588	0/1:9,15:24:99:553,0,289	0/1:15,19:34:99:674,0,521	0/1:14,14:28:99:420,0,482	0/1:16,16:32:99:599,0,617	0/1:25,16:41:99:483,0,878	0/1:13,14:27:99:480,0,387	0/1:13,11:24:99:366,0,430	0/1:10,17:27:99:644,0,331
scaffold_11	947138	.	A	C	4821.01	PASS	AC=10;AF=0.500;AN=20;BaseQRankSum=-9.400e-02;DP=309;ExcessHet=25.5733;FS=3.092;InbreedingCoeff=-1.0000;MLEAC=10;MLEAF=0.500;MQ=60.00;MQRankSum=0.00;QD=15.86;ReadPosRankSum=-4.770e-01;SOR=0.542	GT:AD:DP:GQ:PL	0/1:19,23:42:99:780,0,661	0/1:19,8:27:99:275,0,746	0/1:10,10:20:99:348,0,381	0/1:23,17:40:99:590,0,799	0/1:17,12:29:99:357,0,583	0/1:12,15:27:99:558,0,434	0/1:19,15:34:99:533,0,661	0/1:17,12:29:99:392,0,587	0/1:11,14:25:99:552,0,405	0/1:17,14:31:99:436,0,576
scaffold_11	1003668	.	C	T	5739.01	PASS	AC=10;AF=0.500;AN=20;BaseQRankSum=0.030;DP=318;ExcessHet=25.5733;FS=0.853;InbreedingCoeff=-1.0000;MLEAC=10;MLEAF=0.500;MQ=60.00;MQRankSum=0.00;QD=18.22;ReadPosRankSum=0.760;SOR=0.628	GT:AD:DP:GQ:PL	0/1:15,25:40:99:898,0,528	0/1:9,13:22:99:436,0,292	0/1:9,18:27:99:652,0,275	0/1:26,21:47:99:718,0,915	0/1:16,22:38:99:747,0,585	0/1:13,10:23:99:356,0,508	0/1:19,11:30:99:365,0,715	0/1:18,11:29:99:354,0,684	0/1:9,11:20:99:432,0,286	0/1:17,22:39:99:781,0,638
scaffold_11	1010259	.	C	G	5047.01	PASS	AC=10;AF=0.500;AN=20;BaseQRankSum=-1.215e+00;DP=297;ExcessHet=25.5733;FS=1.376;InbreedingCoeff=-1.0000;MLEAC=10;MLEAF=0.500;MQ=60.00;MQRankSum=0.00;QD=17.05;ReadPosRankSum=0.613;SOR=0.614	GT:AD:DP:GQ:PL	0/1:15,23:38:99:857,0,535	0/1:16,15:31:99:579,0,526	0/1:13,13:26:99:413,0,423	0/1:12,12:24:99:403,0,451	0/1:19,19:38:99:659,0,669	0/1:8,15:23:99:474,0,274	0/1:19,9:28:99:256,0,696	0/1:22,11:33:99:281,0,791	0/1:10,17:27:99:563,0,369	0/1:12,16:28:99:562,0,444
scaffold_11	1011090	.	G	A	5274.01	PASS	AC=10;AF=0.500;AN=20;BaseQRankSum=-2.130e-01;DP=311;ExcessHet=25.5733;FS=3.075;InbreedingCoeff=-1.0000;MLEAC=10;MLEAF=0.500;MQ=60.00;MQRankSum=0.00;QD=17.01;ReadPosRankSum=0.121;SOR=0.529	GT:AD:DP:GQ:PGT:PID:PL:PS	0/1:26,21:47:99:.:.:749,0,865:.	0/1:10,16:26:99:.:.:593,0,337:.	0/1:14,14:28:99:.:.:520,0,486:.	0|1:16,10:26:99:1|0:1011089_A_C:356,0,616:1011089	0/1:15,14:29:99:.:.:512,0,563:.	0/1:10,10:20:99:.:.:320,0,349:.	0/1:17,24:41:99:.:.:737,0,509:.	0/1:18,16:34:99:.:.:566,0,659:.	0/1:13,11:24:99:.:.:368,0,405:.	0/1:16,19:35:99:.:.:553,0,544:.
scaffold_11	1011614	.	C	T	5413.01	PASS	AC=10;AF=0.500;AN=20;BaseQRankSum=0.025;DP=302;ExcessHet=25.5733;FS=2.478;InbreedingCoeff=-1.0000;MLEAC=10;MLEAF=0.500;MQ=60.00;MQRankSum=0.00;QD=17.98;ReadPosRankSum=-3.210e-01;SOR=0.837	GT:AD:DP:GQ:PL	0/1:17,16:33:99:548,0,599	0/1:13,7:20:99:252,0,437	0/1:10,17:27:99:610,0,327	0/1:17,13:30:99:399,0,609	0/1:18,19:37:99:723,0,656	0/1:10,19:29:99:659,0,309	0/1:13,16:29:99:542,0,417	0/1:22,15:37:99:453,0,653	0/1:13,18:31:99:670,0,483	0/1:12,16:28:99:557,0,453
scaffold_11	1013309	.	T	G	5467.01	PASS	AC=10;AF=0.500;AN=20;BaseQRankSum=-2.930e-01;DP=312;ExcessHet=25.5733;FS=0.000;InbreedingCoeff=-1.0000;MLEAC=10;MLEAF=0.500;MQ=60.00;MQRankSum=0.00;QD=17.69;ReadPosRankSum=0.00;SOR=0.693	GT:AD:DP:GQ:PL	0/1:17,15:32:99:508,0,619	0/1:10,16:26:99:577,0,275	0/1:9,17:26:99:603,0,251	0/1:14,19:33:99:569,0,495	0/1:20,15:35:99:513,0,753	0/1:12,10:22:99:381,0,417	0/1:11,19:30:99:605,0,393	0/1:21,14:35:99:481,0,742	0/1:23,20:43:99:716,0,855	0/1:11,16:27:99:514,0,374
scaffold_11	1017853	.	A	C	4944.01	PASS	AC=10;AF=0.500;AN=20;BaseQRankSum=0.699;DP=297;ExcessHet=25.5733;FS=1.935;InbreedingCoeff=-1.0000;MLEAC=10;MLEAF=0.500;MQ=60.00;MQRankSum=0.00;QD=16.82;ReadPosRankSum=0.132;SOR=0.599	GT:AD:DP:GQ:PL	0/1:24,17:41:99:560,0,942	0/1:15,16:31:99:546,0,489	0/1:8,12:20:99:473,0,245	0/1:12,10:22:99:335,0,471	0/1:13,19:32:99:747,0,469	0/1:10,14:24:99:514,0,334	0/1:16,17:33:99:517,0,534	0/1:18,6:24:99:198,0,691	0/1:21,20:41:99:725,0,762	0/1:16,10:26:99:329,0,512
scaffold_11	1044791	.	G	A	5265.01	PASS	AC=10;AF=0.500;AN=20;BaseQRankSum=0.00;DP=307;ExcessHet=25.5733;FS=5.200;InbreedingCoeff=-1.0000;MLEAC=10;MLEAF=0.500;MQ=60.00;MQRankSum=0.00;QD=17.21;ReadPosRankSum=-5.340e-01;SOR=0.468	GT:AD:DP:GQ:PL	0/1:19,20:39:99:752,0,648	0/1:19,16:35:99:603,0,696	0/1:12,13:25:99:445,0,383	0/1:15,16:31:99:557,0,467	0/1:11,14:25:99:496,0,420	0/1:14,9:23:99:285,0,535	0/1:20,23:43:99:657,0,661	0/1:15,13:28:99:494,0,573	0/1:13,16:29:99:567,0,494	0/1:16,12:28:99:409,0,540
scaffold_11	1047031	.	C	T	5513.01	PASS	AC=10;AF=0.500;AN=20;BaseQRankSum=0.151;DP=304;ExcessHet=25.5733;FS=0.880;InbreedingCoeff=-1.0000;MLEAC=10;MLEAF=0.500;MQ=59.99;MQRankSum=0.00;QD=18.50;ReadPosRankSum=1.30;SOR=0.769	GT:AD:DP:GQ:PL	0/1:27,21:48:99:711,0,868	0/1:15,16:31:99:617,0,501	0/1:13,16:29:99:508,0,479	0/1:16,13:29:99:483,0,622	0/1:12,19:31:99:682,0,420	0/1:8,13:21:99:465,0,285	0/1:8,21:29:99:713,0,264	0/1:13,16:29:99:609,0,414	0/1:14,13:27:99:449,0,468	0/1:16,8:24:99:276,0,598
scaffold_11	1050004	.	G	A	4466.01	PASS	AC=10;AF=0.500;AN=20;BaseQRankSum=0.123;DP=285;ExcessHet=25.5733;FS=6.323;InbreedingCoeff=-1.0000;MLEAC=10;MLEAF=0.500;MQ=59.73;MQRankSum=0.00;QD=15.89;ReadPosRankSum=0.165;SOR=0.709	GT:AD:DP:GQ:PL	0/1:26,18:44:99:608,0,858	0/1:14,20:34:99:597,0,495	0/1:16,11:27:99:357,0,587	0/1:11,15:26:99:558,0,381	0/1:19,12:31:99:422,0,696	0/1:9,13:22:99:432,0,271	0/1:13,13:26:99:442,0,457	0/1:16,5:21:99:154,0,580	0/1:16,11:27:99:335,0,602	0/1:8,15:23:99:561,0,256
scaffold_11	1164003	.	G	A	721.39	PASS	AC=1;AF=0.050;AN=20;BaseQRankSum=0.239;DP=309;ExcessHet=3.0103;FS=10.043;InbreedingCoeff=-0.0526;MLEAC=1;MLEAF=0.050;MQ=60.00;MQRankSum=0.00;QD=18.98;ReadPosRankSum=-1.248e+00;SOR=1.750	GT:AD:DP:GQ:PL	0/0:36,0:36:96:0,96,1440	0/0:33,0:33:67:0,67,1267	0/0:28,0:28:70:0,70,1058	0/1:17,21:38:99:733,0,603	0/0:31,0:31:90:0,90,1350	0/0:28,0:28:81:0,81,1215	0/0:38,0:38:99:0,101,1575	0/0:24,0:24:66:0,66,990	0/0:28,0:28:75:0,75,1125	0/0:25,0:25:72:0,72,985
scaffold_11	1240342	.	C	T	9373.01	PASS	AC=10;AF=0.500;AN=20;BaseQRankSum=0.496;DP=571;ExcessHet=25.5733;FS=0.000;InbreedingCoeff=-1.0000;MLEAC=10;MLEAF=0.500;MQ=59.97;MQRankSum=0.00;QD=16.53;ReadPosRankSum=-3.220e-01;SOR=0.646	GT:AD:DP:GQ:PGT:PID:PL:PS	0/1:29,37:66:99:.:.:1290,0,978:.	0/1:19,24:43:99:.:.:790,0,626:.	0/1:24,17:41:99:.:.:596,0,788:.	0/1:34,35:69:99:.:.:1285,0,1175:.	0/1:38,29:67:99:.:.:921,0,1258:.	0/1:30,22:52:99:.:.:792,0,1054:.	0/1:39,38:77:99:.:.:1228,0,1237:.	0/1:19,26:45:99:.:.:936,0,565:.	0/1:33,22:55:99:.:.:657,0,1090:.	0|1:26,26:52:99:0|1:1240342_C_T:878,0,826:1240342
scaffold_11	1240782	.	C	T	9174.01	PASS	AC=10;AF=0.500;AN=20;BaseQRankSum=-1.420e-01;DP=586;ExcessHet=25.5733;FS=4.047;InbreedingCoeff=-1.0000;MLEAC=10;MLEAF=0.500;MQ=59.91;MQRankSum=0.00;QD=15.79;ReadPosRankSum=0.062;SOR=0.650	GT:AD:DP:GQ:PL	0/1:39,52:91:99:1716,0,1403	0/1:24,40:64:99:1409,0,744	0/1:21,27:48:99:894,0,697	0/1:32,20:52:99:726,0,1160	0/1:31,33:64:99:1159,0,1077	0/1:33,13:46:99:398,0,1241	0/1:38,34:72:99:1103,0,1335	0/1:29,17:46:99:533,0,1077	0/1:31,22:53:99:643,0,1173	0/1:26,19:45:99:593,0,902
scaffold_11	1241679	.	A	G	8813.01	PASS	AC=10;AF=0.500;AN=20;BaseQRankSum=-8.700e-02;DP=509;ExcessHet=25.5733;FS=0.530;InbreedingCoeff=-1.0000;MLEAC=10;MLEAF=0.500;MQ=60.00;MQRankSum=0.00;QD=17.35;ReadPosRankSum=-6.960e-01;SOR=0.647	GT:AD:DP:GQ:PGT:PID:PL:PS	0/1:37,30:67:99:.:.:1152,0,1264:.	0/1:24,14:38:99:.:.:455,0,863:.	0|1:22,21:43:99:0|1:1241668_G_GA:779,0,826:1241668	0|1:37,28:65:99:0|1:1241668_G_GA:1018,0,1461:1241668	0/1:37,25:62:99:.:.:967,0,1508:.	0/1:39,21:60:99:.:.:755,0,1571:.	0|1:29,30:59:99:0|1:1241668_G_GA:1105,0,1112:1241668	0|1:14,19:33:99:0|1:1241668_G_GA:697,0,549:1241668	0/1:13,30:43:99:.:.:1178,0,392:.	0/1:19,19:38:99:.:.:707,0,599:.
scaffold_11	1241896	.	T	C	10354	PASS	AC=10;AF=0.500;AN=20;BaseQRankSum=0.614;DP=601;ExcessHet=25.5733;FS=6.944;InbreedingCoeff=-1.0000;MLEAC=10;MLEAF=0.500;MQ=60.00;MQRankSum=0.00;QD=17.61;ReadPosRankSum=-3.940e-01;SOR=0.488	GT:AD:DP:GQ:PL	0/1:48,58:106:99:1880,0,1574	0/1:33,21:54:99:705,0,989	0/1:25,31:56:99:973,0,888	0/1:36,25:61:99:852,0,1193	0/1:31,30:61:99:1034,0,1047	0/1:20,26:48:99:946,0,634	0/1:32,30:62:99:1009,0,1035	0/1:11,26:37:99:874,0,360	0/1:18,38:56:99:1383,0,550	0/1:28,21:49:99:698,0,915
scaffold_11	1243696	.	T	G	8035.01	PASS	AC=10;AF=0.500;AN=20;BaseQRankSum=1.09;DP=504;ExcessHet=25.5733;FS=0.000;InbreedingCoeff=-1.0000;MLEAC=10;MLEAF=0.500;MQ=60.00;MQRankSum=0.00;QD=16.01;ReadPosRankSum=0.331;SOR=0.683	GT:AD:DP:GQ:PL	0/1:30,29:59:99:837,0,952	0/1:27,25:52:99:886,0,875	0/1:17,25:42:99:794,0,554	0/1:23,18:41:99:626,0,795	0/1:33,26:59:99:823,0,1171	0/1:33,25:58:99:774,0,1071	0/1:30,32:62:99:1047,0,964	0/1:32,11:43:99:314,0,1045	0/1:16,17:33:99:614,0,541	0/1:14,39:53:99:1320,0,309
scaffold_11	1247951	.	T	G	9638.01	PASS	AC=10;AF=0.500;AN=20;BaseQRankSum=1.62;DP=556;ExcessHet=25.5733;FS=0.517;InbreedingCoeff=-1.0000;MLEAC=10;MLEAF=0.500;MQ=60.00;MQRankSum=0.00;QD=17.46;ReadPosRankSum=-3.680e-01;SOR=0.663	GT:AD:DP:GQ:PL	0/1:33,40:73:99:1358,0,1022	0/1:33,27:60:99:908,0,1076	0/1:27,19:46:99:712,0,886	0/1:35,20:55:99:689,0,1130	0/1:26,35:61:99:1295,0,809	0/1:23,30:53:99:1118,0,748	0/1:28,28:56:99:981,0,907	0/1:21,36:57:99:1148,0,595	0/1:14,18:32:99:632,0,395	0/1:34,25:59:99:797,0,1067
scaffold_11	1249326	.	C	A	9857.01	PASS	AC=10;AF=0.500;AN=20;BaseQRankSum=0.240;DP=589;ExcessHet=25.5733;FS=0.000;InbreedingCoeff=-1.0000;MLEAC=10;MLEAF=0.500;MQ=60.00;MQRankSum=0.00;QD=16.85;ReadPosRankSum=0.216;SOR=0.677	GT:AD:DP:GQ:PL	0/1:37,46:83:99:1604,0,1175	0/1:24,37:61:99:1387,0,809	0/1:18,27:45:99:874,0,660	0/1:23,33:56:99:1232,0,751	0/1:46,26:72:99:824,0,1550	0/1:30,19:49:99:624,0,1099	0/1:36,33:69:99:1079,0,1290	0/1:36,16:52:99:470,0,1313	0/1:24,13:37:99:462,0,891	0/1:26,35:61:99:1301,0,805
scaffold_11	1249518	.	G	A	8540.01	PASS	AC=10;AF=0.500;AN=20;BaseQRankSum=-1.615e+00;DP=554;ExcessHet=25.5733;FS=0.000;InbreedingCoeff=-1.0000;MLEAC=10;MLEAF=0.500;MQ=59.92;MQRankSum=0.00;QD=15.73;ReadPosRankSum=0.269;SOR=0.693	GT:AD:DP:GQ:PL	0/1:31,43:74:99:1242,0,1029	0/1:32,31:66:99:934,0,1170	0/1:29,18:47:99:519,0,1073	0/1:41,27:68:99:712,0,1453	0/1:28,31:59:99:1011,0,965	0/1:12,23:35:99:772,0,408	0/1:27,32:59:99:951,0,826	0/1:11,38:49:99:1259,0,305	0/1:11,20:31:99:618,0,362	0/1:36,22:58:99:522,0,1199
scaffold_11	1249968	.	C	T	9209.01	PASS	AC=10;AF=0.500;AN=20;BaseQRankSum=0.750;DP=613;ExcessHet=25.5733;FS=0.526;InbreedingCoeff=-1.0000;MLEAC=10;MLEAF=0.500;MQ=59.97;MQRankSum=0.00;QD=15.15;ReadPosRankSum=-9.900e-02;SOR=0.780	GT:AD:DP:GQ:PL	0/1:41,21:62:99:742,0,1442	0/1:33,37:70:99:1318,0,1091	0/1:32,32:64:99:1095,0,1017	0/1:38,34:72:99:1133,0,1328	0/1:35,39:74:99:1494,0,1185	0/1:26,33:59:99:1171,0,843	0/1:33,30:63:99:916,0,1160	0/1:31,13:44:99:383,0,1047	0/1:37,10:47:99:274,0,1336	0/1:34,19:53:99:683,0,1113
scaffold_11	1250705	.	T	C	9604.01	PASS	AC=10;AF=0.500;AN=20;BaseQRankSum=1.23;DP=561;ExcessHet=25.5733;FS=0.000;InbreedingCoeff=-1.0000;MLEAC=10;MLEAF=0.500;MQ=59.93;MQRankSum=0.00;QD=17.15;ReadPosRankSum=-2.940e-01;SOR=0.679	GT:AD:DP:GQ:PL	0/1:42,28:70:99:985,0,1309	0/1:26,33:59:99:1133,0,843	0/1:17,22:39:99:722,0,543	0/1:25,27:52:99:894,0,796	0/1:24,41:65:99:1511,0,671	0/1:19,33:52:99:1218,0,603	0/1:33,28:61:99:970,0,1118	0/1:33,27:60:99:892,0,1063	0/1:28,14:42:99:421,0,977	0/1:33,27:60:99:858,0,1111
scaffold_11	1251958	.	G	A	8489.01	PASS	AC=10;AF=0.500;AN=20;BaseQRankSum=-8.010e-01;DP=524;ExcessHet=25.5733;FS=1.741;InbreedingCoeff=-1.0000;MLEAC=10;MLEAF=0.500;MQ=56.28;MQRankSum=-2.470e-01;QD=16.20;ReadPosRankSum=0.580;SOR=0.691	GT:AD:DP:GQ:PL	0/1:27,28:55:99:977,0,973	0/1:36,33:69:99:1031,0,1243	0/1:25,29:54:99:923,0,856	0/1:20,27:47:99:884,0,733	0/1:30,28:58:99:942,0,1079	0/1:21,29:50:99:1015,0,740	0/1:35,19:54:99:592,0,1221	0/1:24,17:41:99:577,0,924	0/1:29,15:44:99:494,0,996	0/1:23,29:52:99:1054,0,731
scaffold_11	1252681	.	A	G	9366.01	PASS	AC=10;AF=0.500;AN=20;BaseQRankSum=0.617;DP=570;ExcessHet=25.5733;FS=0.000;InbreedingCoeff=-1.0000;MLEAC=10;MLEAF=0.500;MQ=60.00;MQRankSum=0.00;QD=16.49;ReadPosRankSum=0.584;SOR=0.667	GT:AD:DP:GQ:PL	0/1:26,39:65:99:1334,0,825	0/1:25,39:64:99:1336,0,748	0/1:18,21:39:99:708,0,620	0/1:42,43:85:99:1368,0,1466	0/1:44,39:83:99:1393,0,1488	0/1:23,21:44:99:750,0,835	0/1:34,29:63:99:981,0,1207	0/1:25,16:41:99:555,0,856	0/1:32,9:41:99:265,0,1074	0/1:21,22:43:99:676,0,699
scaffold_12	4283	.	C	T	10594	PASS	AC=10;AF=0.500;AN=20;BaseQRankSum=-1.323e+00;DP=616;ExcessHet=25.5733;FS=4.104;InbreedingCoeff=-1.0000;MLEAC=10;MLEAF=0.500;MQ=45.24;MQRankSum=-1.234e+00;QD=17.63;ReadPosRankSum=0.642;SOR=0.470	GT:AD:DP:GQ:PL	0/1:39,42:81:99:1393,0,1388	0/1:35,32:67:99:1067,0,1222	0/1:22,26:48:99:901,0,798	0/1:33,28:61:99:923,0,1152	0/1:28,35:63:99:1247,0,924	0/1:24,24:48:99:902,0,904	0/1:42,44:86:99:1414,0,1431	0/1:22,41:63:99:1434,0,735	0/1:22,21:43:99:796,0,781	0/1:25,16:41:99:517,0,932
scaffold_12	23786	.	G	T	9305.01	PASS	AC=10;AF=0.500;AN=20;BaseQRankSum=-7.290e-01;DP=346;ExcessHet=25.5733;FS=5.993;InbreedingCoeff=-1.0000;MLEAC=10;MLEAF=0.500;MQ=55.07;MQRankSum=-3.790e-01;QD=26.89;ReadPosRankSum=0.382;SOR=0.635	GT:AD:DP:GQ:PGT:PID:PL:PS	0|1:11,29:40:99:0|1:23786_G_T:1207,0,372:23786	0|1:14,26:40:99:0|1:23786_G_T:1040,0,510:23786	0|1:8,19:27:99:0|1:23786_G_T:751,0,279:23786	0|1:10,23:33:99:0|1:23786_G_T:936,0,346:23786	0|1:13,24:37:99:0|1:23786_G_T:958,0,448:23786	0|1:9,23:32:99:0|1:23786_G_T:901,0,309:23786	0|1:10,31:41:99:0|1:23786_G_T:1256,0,327:23786	0|1:15,22:37:99:0|1:23786_G_T:853,0,551:23786	0|1:14,16:30:99:0|1:23786_G_T:598,0,528:23786	0|1:9,20:29:99:0|1:23786_G_T:805,0,309:23786
scaffold_12	23787	.	T	G	9305.01	PASS	AC=10;AF=0.500;AN=20;BaseQRankSum=0.429;DP=343;ExcessHet=25.5733;FS=5.223;InbreedingCoeff=-1.0000;MLEAC=10;MLEAF=0.500;MQ=55.24;MQRankSum=-2.240e-01;QD=27.13;ReadPosRankSum=0.495;SOR=0.626	GT:AD:DP:GQ:PGT:PID:PL:PS	0|1:11,30:41:99:0|1:23786_G_T:1207,0,372:23786	0|1:14,26:40:99:0|1:23786_G_T:1040,0,510:23786	0|1:8,18:26:99:0|1:23786_G_T:751,0,279:23786	0|1:10,23:33:99:0|1:23786_G_T:936,0,346:23786	0|1:13,23:36:99:0|1:23786_G_T:958,0,448:23786	0|1:9,22:31:99:0|1:23786_G_T:901,0,309:23786	0|1:10,31:41:99:0|1:23786_G_T:1256,0,327:23786	0|1:14,22:36:99:0|1:23786_G_T:853,0,551:23786	0|1:14,16:30:99:0|1:23786_G_T:598,0,528:23786	0|1:9,20:29:99:0|1:23786_G_T:805,0,309:23786
scaffold_12	25707	.	G	T	7339.01	PASS	AC=10;AF=0.500;AN=20;BaseQRankSum=0.055;DP=334;ExcessHet=25.5733;FS=1.998;InbreedingCoeff=-1.0000;MLEAC=10;MLEAF=0.500;MQ=59.94;MQRankSum=0.00;QD=23.75;ReadPosRankSum=0.307;SOR=0.572	GT:AD:DP:GQ:PL	0/1:11,18:29:99:638,0,341	0/1:9,25:34:99:956,0,286	0/1:4,19:23:99:698,0,108	0/1:8,37:45:99:1362,0,127	0/1:9,24:33:99:877,0,263	0/1:15,11:26:99:366,0,565	0/1:23,22:45:99:733,0,720	0/1:8,12:20:99:467,0,289	0/1:13,18:31:99:616,0,371	0/1:5,18:23:99:626,0,148
scaffold_12	28750	.	A	G	8836.01	PASS	AC=10;AF=0.500;AN=20;BaseQRankSum=0.540;DP=339;ExcessHet=25.5733;FS=3.269;InbreedingCoeff=-1.0000;MLEAC=10;MLEAF=0.500;MQ=59.55;MQRankSum=-4.680e-01;QD=26.61;ReadPosRankSum=0.406;SOR=0.526	GT:AD:DP:GQ:PL	0/1:11,29:40:99:1102,0,372	0/1:17,21:38:99:784,0,552	0/1:6,21:27:99:811,0,176	0/1:10,24:34:99:913,0,240	0/1:6,21:27:99:839,0,185	0/1:11,25:36:99:924,0,298	0/1:4,19:23:54:642,0,54	0/1:14,22:36:99:856,0,492	0/1:8,28:36:99:1086,0,207	0/1:11,24:35:99:879,0,314
scaffold_12	39506	.	G	A	4587.01	PASS	AC=10;AF=0.500;AN=20;BaseQRankSum=-3.000e-01;DP=285;ExcessHet=25.5733;FS=5.453;InbreedingCoeff=-1.0000;MLEAC=10;MLEAF=0.500;MQ=60.00;MQRankSum=0.00;QD=16.15;ReadPosRankSum=0.826;SOR=0.570	GT:AD:DP:GQ:PL	0/1:13,23:36:99:844,0,419	0/1:14,17:31:99:522,0,482	0/1:13,8:21:99:253,0,460	0/1:15,13:28:99:449,0,556	0/1:13,11:24:99:346,0,497	0/1:16,10:26:99:292,0,566	0/1:24,20:44:99:697,0,775	0/1:12,10:22:99:313,0,467	0/1:10,10:20:99:381,0,352	0/1:16,16:32:99:490,0,527
scaffold_12	99874	.	T	C	6420.01	PASS	AC=10;AF=0.500;AN=20;BaseQRankSum=0.155;DP=373;ExcessHet=25.5733;FS=5.976;InbreedingCoeff=-1.0000;MLEAC=10;MLEAF=0.500;MQ=59.41;MQRankSum=-1.184e+00;QD=17.40;ReadPosRankSum=0.534;SOR=0.881	GT:AD:DP:GQ:PL	0/1:19,28:47:99:920,0,627	0/1:23,15:38:99:488,0,838	0/1:14,13:27:99:463,0,498	0/1:13,11:24:99:419,0,460	0/1:16,14:30:99:511,0,539	0/1:16,13:29:99:478,0,543	0/1:18,27:45:99:950,0,587	0/1:21,22:43:99:736,0,729	0/1:30,23:53:99:798,0,1043	0/1:12,21:33:99:657,0,373
scaffold_12	103524	.	T	C	13792	PASS	AC=10;AF=0.500;AN=20;BaseQRankSum=-4.300e-02;DP=528;ExcessHet=25.5733;FS=2.377;InbreedingCoeff=-1.0000;MLEAC=10;MLEAF=0.500;MQ=54.70;MQRankSum=-9.270e-01;QD=30.79;ReadPosRankSum=0.118;SOR=0.485	GT:AD:DP:GQ:PL	0/1:7,55:62:99:2060,0,126	0/1:12,34:46:99:1248,0,255	0/1:7,29:36:99:1131,0,150	0/1:6,34:40:99:1318,0,131	0/1:10,32:42:99:1138,0,324	0/1:4,25:29:81:934,0,81	0/1:9,50:59:99:1807,0,213	0/1:16,35:51:99:1310,0,448	0/1:7,44:51:99:1803,0,153	0/1:5,27:32:94:1043,0,94
scaffold_12	219295	.	C	A	621.39	PASS	AC=1;AF=0.050;AN=20;BaseQRankSum=-6.650e-01;DP=307;ExcessHet=3.0103;FS=0.000;InbreedingCoeff=-0.0526;MLEAC=1;MLEAF=0.050;MQ=60.00;MQRankSum=0.00;QD=17.26;ReadPosRankSum=-8.720e-01;SOR=0.683	GT:AD:DP:GQ:PL	0/0:33,0:33:83:0,83,1337	0/0:37,0:37:99:0,102,1530	0/0:27,0:27:72:0,72,1080	0/1:17,19:36:99:633,0,569	0/0:32,0:32:90:0,90,1350	0/0:28,0:28:75:0,75,1125	0/0:36,0:36:99:0,99,1485	0/0:29,0:29:81:0,81,1215	0/0:25,0:25:72:0,72,1080	0/0:24,0:24:72:0,72,865
scaffold_12	245343	.	A	G	9001.01	PASS	AC=10;AF=0.500;AN=20;BaseQRankSum=0.436;DP=538;ExcessHet=25.5733;FS=2.449;InbreedingCoeff=-1.0000;MLEAC=10;MLEAF=0.500;MQ=60.00;MQRankSum=0.00;QD=16.89;ReadPosRankSum=0.452;SOR=0.900	GT:AD:DP:GQ:PL	0/1:47,38:85:99:1356,0,1670	0/1:39,31:70:99:1113,0,1369	0/1:23,17:40:99:605,0,858	0/1:31,23:54:99:766,0,1048	0/1:34,15:49:99:499,0,1345	0/1:13,24:37:99:896,0,441	0/1:26,32:58:99:1189,0,969	0/1:25,21:46:99:702,0,800	0/1:22,25:47:99:940,0,773	0/1:19,28:47:99:935,0,698
scaffold_12	245460	.	C	T	10941	PASS	AC=10;AF=0.500;AN=20;BaseQRankSum=0.608;DP=603;ExcessHet=25.5733;FS=0.000;InbreedingCoeff=-1.0000;MLEAC=10;MLEAF=0.500;MQ=59.97;MQRankSum=0.00;QD=18.42;ReadPosRankSum=0.671;SOR=0.679	GT:AD:DP:GQ:PGT:PID:PL:PS	0|1:42,45:87:99:0|1:245460_C_T:1784,0,1594:245460	0|1:24,33:57:99:0|1:245460_C_T:1381,0,902:245460	0|1:22,27:49:99:0|1:245460_C_T:1068,0,843:245460	0|1:33,27:60:99:0|1:245460_C_T:1031,0,1315:245460	0|1:29,28:57:99:0|1:245460_C_T:1082,0,1168:245460	0|1:35,16:51:99:0|1:245460_C_T:566,0,1414:245460	0|1:38,29:67:99:0|1:245460_C_T:1103,0,1499:245460	0|1:23,23:46:99:0|1:245460_C_T:884,0,935:245460	0|1:34,27:61:99:0|1:245460_C_T:1031,0,1346:245460	0|1:33,26:59:99:0|1:245460_C_T:1011,0,1308:245460
scaffold_12	245465	.	T	G	10877	PASS	AC=10;AF=0.500;AN=20;BaseQRankSum=1.57;DP=602;ExcessHet=25.5733;FS=0.000;InbreedingCoeff=-1.0000;MLEAC=10;MLEAF=0.500;MQ=59.97;MQRankSum=0.00;QD=18.31;ReadPosRankSum=0.689;SOR=0.665	GT:AD:DP:GQ:PGT:PID:PL:PS	0|1:41,43:84:99:0|1:245460_C_T:1682,0,1581:245460	0|1:24,35:59:99:0|1:245460_C_T:1381,0,902:245460	0|1:22,27:49:99:0|1:245460_C_T:1068,0,843:245460	0|1:33,28:61:99:0|1:245460_C_T:1064,0,1372:245460	0|1:29,27:56:99:0|1:245460_C_T:1082,0,1168:245460	0|1:34,16:50:99:0|1:245460_C_T:566,0,1410:245460	0|1:36,30:66:99:0|1:245460_C_T:1143,0,1421:245460	0|1:25,22:47:99:0|1:245460_C_T:849,0,972:245460	0|1:34,27:61:99:0|1:245460_C_T:1031,0,1346:245460	0|1:34,27:61:99:0|1:245460_C_T:1011,0,1309:245460
scaffold_12	245552	.	C	T	9384.01	PASS	AC=10;AF=0.500;AN=20;BaseQRankSum=0.159;DP=596;ExcessHet=25.5733;FS=0.517;InbreedingCoeff=-1.0000;MLEAC=10;MLEAF=0.500;MQ=60.00;MQRankSum=0.00;QD=15.96;ReadPosRankSum=0.152;SOR=0.753	GT:AD:DP:GQ:PL	0/1:40,44:84:99:1590,0,1352	0/1:26,32:58:99:1127,0,857	0/1:23,21:44:99:661,0,876	0/1:37,25:62:99:843,0,1342	0/1:30,19:49:99:621,0,1108	0/1:35,17:52:99:550,0,1289	0/1:32,35:67:99:1175,0,1130	0/1:37,18:55:99:626,0,1359	0/1:27,29:56:99:1018,0,987	0/1:27,34:61:99:1173,0,843
scaffold_12	245654	.	C	T	9365.01	PASS	AC=10;AF=0.500;AN=20;BaseQRankSum=-1.738e+00;DP=576;ExcessHet=25.5733;FS=0.522;InbreedingCoeff=-1.0000;MLEAC=10;MLEAF=0.500;MQ=60.00;MQRankSum=0.00;QD=16.43;ReadPosRankSum=0.373;SOR=0.749	GT:AD:DP:GQ:PL	0/1:31,46:77:99:1378,0,1003	0/1:30,30:60:99:824,0,1080	0/1:14,24:38:99:712,0,496	0/1:29,40:69:99:1242,0,981	0/1:17,26:43:99:869,0,595	0/1:23,25:48:99:811,0,883	0/1:38,35:73:99:1004,0,1386	0/1:19,37:56:99:1169,0,625	0/1:38,19:57:99:569,0,1429	0/1:26,23:49:99:787,0,925
scaffold_12	245742	.	A	G	10264	PASS	AC=10;AF=0.500;AN=20;BaseQRankSum=0.195;DP=583;ExcessHet=25.5733;FS=4.064;InbreedingCoeff=-1.0000;MLEAC=10;MLEAF=0.500;MQ=60.00;MQRankSum=0.00;QD=17.67;ReadPosRankSum=0.792;SOR=0.818	GT:AD:DP:GQ:PGT:PID:PL:PS	0|1:52,32:84:99:0|1:245742_A_G:1190,0,2058:245742	0|1:28,33:61:99:0|1:245742_A_G:1250,0,1056:245742	0|1:26,17:43:99:0|1:245742_A_G:610,0,1037:245742	0|1:32,27:59:99:0|1:245742_A_G:975,0,1227:245742	0|1:29,31:60:99:0|1:245742_A_G:1211,0,1084:245742	0|1:20,24:44:99:0|1:245742_A_G:944,0,755:245742	0|1:35,36:71:99:0|1:245742_A_G:1353,0,1337:245742	0|1:32,22:54:99:0|1:245742_A_G:819,0,1271:245742	0|1:26,32:58:99:0|1:245742_A_G:1243,0,923:245742	0|1:29,18:47:99:0|1:245742_A_G:669,0,1157:245742
scaffold_12	245763	.	A	G	10096	PASS	AC=10;AF=0.500;AN=20;BaseQRankSum=0.215;DP=573;ExcessHet=25.5733;FS=2.422;InbreedingCoeff=-1.0000;MLEAC=10;MLEAF=0.500;MQ=59.97;MQRankSum=0.00;QD=17.71;ReadPosRankSum=0.320;SOR=0.753	GT:AD:DP:GQ:PGT:PID:PL:PS	0|1:54,32:86:99:0|1:245742_A_G:1182,0,2097:245742	0|1:27,32:59:99:0|1:245742_A_G:1270,0,1062:245742	0|1:28,19:47:99:0|1:245742_A_G:671,0,1149:245742	0|1:29,28:57:99:0|1:245742_A_G:1048,0,1139:245742	0|1:27,29:56:99:0|1:245742_A_G:1133,0,1088:245742	0|1:23,23:46:99:0|1:245742_A_G:897,0,864:245742	0|1:31,32:63:99:0|1:245742_A_G:1221,0,1271:245742	0|1:34,22:56:99:0|1:245742_A_G:775,0,1344:245742	0|1:25,35:60:99:0|1:245742_A_G:1269,0,906:245742	0|1:23,17:40:99:0|1:245742_A_G:630,0,999:245742
scaffold_12	245793	.	A	C	9382.01	PASS	AC=10;AF=0.500;AN=20;BaseQRankSum=0.828;DP=569;ExcessHet=25.5733;FS=0.521;InbreedingCoeff=-1.0000;MLEAC=10;MLEAF=0.500;MQ=59.97;MQRankSum=0.00;QD=16.61;ReadPosRankSum=-4.760e-01;SOR=0.680	GT:AD:DP:GQ:PL	0/1:49,33:82:99:1224,0,1870	0/1:29,38:67:99:1235,0,1104	0/1:27,18:45:99:596,0,1080	0/1:23,28:51:99:983,0,918	0/1:29,31:60:99:1056,0,1064	0/1:25,21:46:99:750,0,967	0/1:31,35:66:99:1295,0,1141	0/1:32,22:54:99:723,0,1316	0/1:26,28:54:99:926,0,1030	0/1:23,17:40:99:594,0,884
scaffold_12	245812	.	C	T	10134	PASS	AC=10;AF=0.500;AN=20;BaseQRankSum=-2.460e-01;DP=559;ExcessHet=25.5733;FS=0.000;InbreedingCoeff=-1.0000;MLEAC=10;MLEAF=0.500;MQ=59.96;MQRankSum=0.00;QD=18.29;ReadPosRankSum=0.256;SOR=0.669	GT:AD:DP:GQ:PL	0/1:40,44:84:99:1506,0,1487	0/1:36,27:63:99:911,0,1413	0/1:16,26:42:99:991,0,594	0/1:28,25:53:99:900,0,1080	0/1:32,33:65:99:1072,0,1178	0/1:19,23:42:99:858,0,703	0/1:29,30:59:99:1023,0,1285	0/1:19,32:51:99:1105,0,702	0/1:26,28:54:99:949,0,1050	0/1:16,25:41:99:819,0,581
scaffold_12	246100	.	G	A	13300	PASS	AC=10;AF=0.500;AN=20;BaseQRankSum=-8.190e-01;DP=642;ExcessHet=25.5733;FS=3.187;InbreedingCoeff=-1.0000;MLEAC=10;MLEAF=0.500;MQ=60.00;MQRankSum=0.00;QD=20.81;ReadPosRankSum=-3.610e-01;SOR=0.680	GT:AD:DP:GQ:PGT:PID:PL:PS	0|1:45,44:89:99:0|1:246100_G_A:1701,0,1748:246100	0|1:27,32:59:99:0|1:246100_G_A:1255,0,1017:246100	0|1:24,32:56:99:0|1:246100_G_A:1237,0,911:246100	0|1:24,28:52:99:0|1:246100_G_A:1093,0,923:246100	0|1:25,40:65:99:0|1:246100_G_A:1597,0,909:246100	0|1:30,28:58:99:0|1:246100_G_A:1054,0,1175:246100	0|1:34,31:65:99:0|1:246100_G_A:1199,0,1334:246100	0|1:31,30:61:99:0|1:246100_G_A:1143,0,1241:246100	0|1:25,31:56:99:0|1:246100_G_A:1212,0,956:246100	0|1:32,46:78:99:0|1:246100_G_A:1809,0,1181:246100
scaffold_12	246101	.	T	C	13300	PASS	AC=10;AF=0.500;AN=20;BaseQRankSum=0.338;DP=636;ExcessHet=25.5733;FS=3.227;InbreedingCoeff=-1.0000;MLEAC=10;MLEAF=0.500;MQ=60.00;MQRankSum=0.00;QD=21.01;ReadPosRankSum=-4.140e-01;SOR=0.631	GT:AD:DP:GQ:PGT:PID:PL:PS	0|1:45,44:89:99:0|1:246100_G_A:1701,0,1748:246100	0|1:26,31:57:99:0|1:246100_G_A:1255,0,1017:246100	0|1:24,32:56:99:0|1:246100_G_A:1237,0,911:246100	0|1:24,28:52:99:0|1:246100_G_A:1093,0,923:246100	0|1:24,39:63:99:0|1:246100_G_A:1597,0,909:246100	0|1:30,28:58:99:0|1:246100_G_A:1054,0,1175:246100	0|1:34,31:65:99:0|1:246100_G_A:1199,0,1334:246100	0|1:32,29:61:99:0|1:246100_G_A:1143,0,1241:246100	0|1:25,31:56:99:0|1:246100_G_A:1212,0,956:246100	0|1:30,46:76:99:0|1:246100_G_A:1809,0,1181:246100
scaffold_12	246117	.	C	T	11753	PASS	AC=10;AF=0.500;AN=20;BaseQRankSum=-7.450e-01;DP=634;ExcessHet=25.5733;FS=1.742;InbreedingCoeff=-1.0000;MLEAC=10;MLEAF=0.500;MQ=60.00;MQRankSum=0.00;QD=18.63;ReadPosRankSum=-4.500e-02;SOR=0.787	GT:AD:DP:GQ:PL	0/1:45,39:84:99:1314,0,1647	0/1:29,34:63:99:1208,0,1050	0/1:23,32:55:99:1181,0,845	0/1:26,29:55:99:1047,0,986	0/1:23,38:61:99:1340,0,813	0/1:29,29:58:99:974,0,1061	0/1:32,30:62:99:1090,0,1180	0/1:35,26:61:99:859,0,1218	0/1:25,34:59:99:1149,0,894	0/1:26,47:73:99:1591,0,843
scaffold_12	246269	.	T	C	9124.01	PASS	AC=10;AF=0.500;AN=20;BaseQRankSum=-5.900e-02;DP=563;ExcessHet=25.5733;FS=1.731;InbreedingCoeff=-1.0000;MLEAC=10;MLEAF=0.500;MQ=59.99;MQRankSum=0.00;QD=16.29;ReadPosRankSum=0.325;SOR=0.725	GT:AD:DP:GQ:PL	0/1:43,42:85:99:1452,0,1507	0/1:19,23:42:99:696,0,574	0/1:18,21:39:99:777,0,616	0/1:28,21:49:99:710,0,1024	0/1:46,15:61:99:459,0,1618	0/1:21,22:43:99:740,0,726	0/1:32,37:69:99:1204,0,1044	0/1:22,27:49:99:961,0,786	0/1:27,39:66:99:1406,0,895	0/1:34,23:57:99:719,0,1288
scaffold_12	246304	.	G	T	9243.01	PASS	AC=10;AF=0.500;AN=20;BaseQRankSum=0.108;DP=573;ExcessHet=25.5733;FS=0.516;InbreedingCoeff=-1.0000;MLEAC=10;MLEAF=0.500;MQ=59.99;MQRankSum=0.00;QD=16.22;ReadPosRankSum=0.296;SOR=0.724	GT:AD:DP:GQ:PL	0/1:43,44:87:99:1605,0,1537	0/1:25,19:44:99:601,0,871	0/1:19,26:45:99:939,0,667	0/1:28,21:49:99:722,0,986	0/1:42,17:59:99:494,0,1561	0/1:27,23:50:99:808,0,968	0/1:34,35:69:99:1169,0,1039	0/1:23,29:52:99:917,0,784	0/1:30,32:62:99:1142,0,1089	0/1:28,25:53:99:846,0,1066
scaffold_12	246333	.	A	C	9548.01	PASS	AC=10;AF=0.500;AN=20;BaseQRankSum=1.27;DP=585;ExcessHet=25.5733;FS=1.740;InbreedingCoeff=-1.0000;MLEAC=10;MLEAF=0.500;MQ=60.00;MQRankSum=0.00;QD=16.43;ReadPosRankSum=-7.200e-02;SOR=0.619	GT:AD:DP:GQ:PL	0/1:39,45:84:99:1615,0,1266	0/1:27,21:48:99:686,0,915	0/1:25,23:48:99:776,0,771	0/1:31,19:50:99:640,0,1079	0/1:36,19:55:99:621,0,1301	0/1:26,25:51:99:961,0,822	0/1:35,36:71:99:1223,0,1033	0/1:24,27:51:99:906,0,768	0/1:35,36:71:99:1274,0,1175	0/1:28,24:52:99:846,0,922
scaffold_12	246414	.	A	T	9354.01	PASS	AC=10;AF=0.500;AN=20;BaseQRankSum=0.097;DP=597;ExcessHet=25.5733;FS=0.527;InbreedingCoeff=-1.0000;MLEAC=10;MLEAF=0.500;MQ=60.00;MQRankSum=0.00;QD=15.83;ReadPosRankSum=-4.700e-02;SOR=0.614	GT:AD:DP:GQ:PL	0/1:38,47:85:99:1664,0,1312	0/1:35,23:58:99:784,0,1318	0/1:27,22:49:99:731,0,993	0/1:32,26:58:99:904,0,1085	0/1:33,19:52:99:584,0,1204	0/1:26,23:49:99:797,0,928	0/1:44,24:68:99:788,0,1501	0/1:25,30:55:99:1072,0,855	0/1:35,34:69:99:1149,0,1158	0/1:22,26:48:99:881,0,762
scaffold_12	246563	.	G	A	9678.01	PASS	AC=10;AF=0.500;AN=20;BaseQRankSum=-9.080e-01;DP=597;ExcessHet=25.5733;FS=1.731;InbreedingCoeff=-1.0000;MLEAC=10;MLEAF=0.500;MQ=60.00;MQRankSum=0.00;QD=16.27;ReadPosRankSum=0.303;SOR=0.573	GT:AD:DP:GQ:PL	0/1:49,41:90:99:1389,0,1858	0/1:31,35:66:99:1236,0,1108	0/1:22,12:34:99:351,0,857	0/1:40,32:72:99:1034,0,1402	0/1:39,31:70:99:1118,0,1211	0/1:22,24:46:99:828,0,805	0/1:30,36:66:99:1163,0,1058	0/1:18,19:37:99:667,0,671	0/1:27,24:51:99:725,0,986	0/1:30,33:63:99:1167,0,1059
scaffold_12	246845	.	G	A	10886	PASS	AC=10;AF=0.500;AN=20;BaseQRankSum=-8.700e-02;DP=606;ExcessHet=25.5733;FS=1.742;InbreedingCoeff=-1.0000;MLEAC=10;MLEAF=0.500;MQ=60.00;MQRankSum=0.00;QD=17.96;ReadPosRankSum=-2.670e-01;SOR=0.594	GT:AD:DP:GQ:PL	0/1:37,36:73:99:1282,0,1232	0/1:35,44:79:99:1530,0,1249	0/1:25,25:50:99:919,0,917	0/1:30,29:59:99:925,0,1126	0/1:23,31:54:99:1203,0,812	0/1:34,21:55:99:687,0,1237	0/1:38,33:71:99:1163,0,1437	0/1:27,32:59:99:1072,0,801	0/1:29,32:61:99:1093,0,1083	0/1:18,27:45:99:1012,0,572
scaffold_12	247015	.	A	C	11671	PASS	AC=10;AF=0.500;AN=20;BaseQRankSum=0.162;DP=595;ExcessHet=25.5733;FS=0.521;InbreedingCoeff=-1.0000;MLEAC=10;MLEAF=0.500;MQ=60.00;MQRankSum=0.00;QD=19.65;ReadPosRankSum=-3.400e-01;SOR=0.761	GT:AD:DP:GQ:PGT:PID:PL:PS	0|1:33,33:66:99:0|1:247015_A_C:1297,0,1279:247015	0|1:29,35:64:99:0|1:247015_A_C:1403,0,1108:247015	0|1:21,31:52:99:0|1:247015_A_C:1227,0,817:247015	0|1:22,36:58:99:0|1:247015_A_C:1413,0,815:247015	0|1:38,26:64:99:0|1:247015_A_C:984,0,1543:247015	0|1:24,20:44:99:0|1:247015_A_C:787,0,945:247015	0|1:46,33:79:99:0|1:247015_A_C:1237,0,1800:247015	0|1:26,26:52:99:0|1:247015_A_C:1035,0,1032:247015	0|1:29,30:59:99:0|1:247015_A_C:1190,0,1104:247015	0|1:27,29:56:99:0|1:247015_A_C:1098,0,1047:247015
scaffold_12	247619	.	G	A	10190	PASS	AC=10;AF=0.500;AN=20;BaseQRankSum=-3.190e-01;DP=565;ExcessHet=25.5733;FS=1.729;InbreedingCoeff=-1.0000;MLEAC=10;MLEAF=0.500;MQ=59.98;MQRankSum=0.00;QD=18.16;ReadPosRankSum=0.673;SOR=0.574	GT:AD:DP:GQ:PL	0/1:26,40:66:99:1390,0,884	0/1:37,40:77:99:1358,0,1152	0/1:17,33:50:99:1251,0,611	0/1:18,34:52:99:1157,0,544	0/1:30,21:51:99:706,0,1117	0/1:21,24:45:99:873,0,734	0/1:37,21:58:99:654,0,1302	0/1:37,17:54:99:588,0,1333	0/1:27,35:62:99:1283,0,960	0/1:21,25:46:99:930,0,714
scaffold_12	247826	.	C	T	10211	PASS	AC=10;AF=0.500;AN=20;BaseQRankSum=0.341;DP=598;ExcessHet=25.5733;FS=4.095;InbreedingCoeff=-1.0000;MLEAC=10;MLEAF=0.500;MQ=59.99;MQRankSum=0.00;QD=17.25;ReadPosRankSum=0.378;SOR=0.459	GT:AD:DP:GQ:PL	0/1:34,35:69:99:1195,0,1266	0/1:34,27:61:99:899,0,1247	0/1:26,32:58:99:1128,0,788	0/1:32,21:53:99:728,0,1118	0/1:34,29:63:99:1024,0,1115	0/1:24,31:55:99:1176,0,866	0/1:40,32:72:99:949,0,1377	0/1:24,29:53:99:1002,0,797	0/1:21,28:49:99:897,0,708	0/1:23,36:59:99:1213,0,751
scaffold_12	247903	.	T	C	11474	PASS	AC=10;AF=0.500;AN=20;BaseQRankSum=0.348;DP=615;ExcessHet=25.5733;FS=6.003;InbreedingCoeff=-1.0000;MLEAC=10;MLEAF=0.500;MQ=59.83;MQRankSum=1.74;QD=18.81;ReadPosRankSum=-4.750e-01;SOR=0.402	GT:AD:DP:GQ:PL	0/1:23,42:65:99:1501,0,714	0/1:31,31:62:99:1088,0,1162	0/1:25,31:56:99:1125,0,802	0/1:23,33:56:99:1177,0,778	0/1:36,33:69:99:1221,0,1289	0/1:25,31:56:99:1123,0,813	0/1:36,34:70:99:1175,0,1298	0/1:24,29:53:99:937,0,841	0/1:27,29:56:99:955,0,1010	0/1:33,34:67:99:1172,0,1120
scaffold_12	248110	.	G	A	11858	PASS	AC=10;AF=0.500;AN=20;BaseQRankSum=0.103;DP=629;ExcessHet=25.5733;FS=2.443;InbreedingCoeff=-1.0000;MLEAC=10;MLEAF=0.500;MQ=59.98;MQRankSum=0.00;QD=19.25;ReadPosRankSum=0.342;SOR=0.675	GT:AD:DP:GQ:PGT:PID:PL:PS	0|1:42,45:87:99:0|1:248110_G_A:1770,0,1601:248110	0/1:27,30:59:99:.:.:1274,0,1015:.	0|1:26,33:59:99:0|1:248110_G_A:1281,0,982:248110	0|1:28,27:55:99:0|1:248110_G_A:1035,0,1068:248110	0|1:24,33:57:99:0|1:248110_G_A:1278,0,903:248110	0|1:34,21:55:99:0|1:248110_G_A:789,0,1357:248110	0|1:42,31:73:99:0|1:248110_G_A:1149,0,1670:248110	0|1:28,32:60:99:0|1:248110_G_A:1242,0,1079:248110	0|1:34,26:60:99:0|1:248110_G_A:1039,0,1334:248110	0|1:27,26:53:99:0|1:248110_G_A:1030,0,1052:248110
scaffold_12	248112	.	A	T	11813	PASS	AC=10;AF=0.500;AN=20;BaseQRankSum=0.228;DP=632;ExcessHet=25.5733;FS=3.212;InbreedingCoeff=-1.0000;MLEAC=10;MLEAF=0.500;MQ=59.98;MQRankSum=0.00;QD=18.99;ReadPosRankSum=-2.560e-01;SOR=0.684	GT:AD:DP:GQ:PGT:PID:PL:PS	0|1:43,46:89:99:0|1:248110_G_A:1770,0,1601:248110	0/1:28,31:59:99:.:.:1200,0,1105:.	0|1:26,32:58:99:0|1:248110_G_A:1281,0,982:248110	0|1:28,27:55:99:0|1:248110_G_A:1035,0,1068:248110	0|1:24,33:57:99:0|1:248110_G_A:1278,0,903:248110	0|1:34,21:55:99:0|1:248110_G_A:789,0,1357:248110	0|1:42,30:72:99:0|1:248110_G_A:1149,0,1670:248110	0|1:29,32:61:99:0|1:248110_G_A:1242,0,1079:248110	0|1:34,28:62:99:0|1:248110_G_A:1039,0,1334:248110	0|1:27,27:54:99:0|1:248110_G_A:1030,0,1052:248110
scaffold_12	248323	.	A	T	10903	PASS	AC=10;AF=0.500;AN=20;BaseQRankSum=1.55;DP=606;ExcessHet=25.5733;FS=1.094;InbreedingCoeff=-1.0000;MLEAC=10;MLEAF=0.500;MQ=60.00;MQRankSum=0.00;QD=18.20;ReadPosRankSum=0.592;SOR=0.705	GT:AD:DP:GQ:PL	0/1:37,47:84:99:1812,0,1219	0/1:47,24:71:99:820,0,1741	0/1:24,27:51:99:927,0,699	0/1:40,26:66:99:962,0,1422	0/1:28,25:53:99:852,0,981	0/1:20,27:47:99:1061,0,686	0/1:27,46:73:99:1686,0,922	0/1:21,25:46:99:921,0,702	0/1:31,29:60:99:1105,0,1145	0/1:26,22:48:99:757,0,956
scaffold_12	249118	.	C	T	8708.01	PASS	AC=10;AF=0.500;AN=20;BaseQRankSum=-1.300e-02;DP=554;ExcessHet=25.5733;FS=0.528;InbreedingCoeff=-1.0000;MLEAC=10;MLEAF=0.500;MQ=60.00;MQRankSum=0.00;QD=15.80;ReadPosRankSum=-3.010e-01;SOR=0.637	GT:AD:DP:GQ:PL	0/1:34,37:71:99:1345,0,1174	0/1:34,20:54:99:605,0,1297	0/1:17,19:36:99:700,0,605	0/1:36,21:57:99:673,0,1245	0/1:29,26:55:99:928,0,935	0/1:25,34:59:99:1167,0,824	0/1:37,35:72:99:1168,0,1289	0/1:22,22:44:99:739,0,725	0/1:30,23:53:99:765,0,1119	0/1:29,21:50:99:618,0,1028
scaffold_12	249304	.	T	C	8392.01	PASS	AC=10;AF=0.500;AN=20;BaseQRankSum=1.22;DP=525;ExcessHet=25.5733;FS=0.000;InbreedingCoeff=-1.0000;MLEAC=10;MLEAF=0.500;MQ=59.99;MQRankSum=0.00;QD=16.23;ReadPosRankSum=-5.890e-01;SOR=0.674	GT:AD:DP:GQ:PL	0/1:34,41:75:99:1426,0,1071	0/1:34,24:58:99:749,0,1189	0/1:24,20:44:99:657,0,885	0/1:28,21:49:99:632,0,986	0/1:20,16:36:99:576,0,681	0/1:35,20:55:99:722,0,1177	0/1:23,31:54:99:1204,0,764	0/1:29,19:48:99:655,0,933	0/1:28,30:58:99:1069,0,984	0/1:20,20:40:99:702,0,748
scaffold_12	249426	.	A	G	8505.01	PASS	AC=10;AF=0.500;AN=20;BaseQRankSum=0.484;DP=493;ExcessHet=25.5733;FS=0.000;InbreedingCoeff=-1.0000;MLEAC=10;MLEAF=0.500;MQ=59.96;MQRankSum=0.00;QD=17.43;ReadPosRankSum=-1.840e-01;SOR=0.660	GT:AD:DP:GQ:PL	0/1:38,27:65:99:924,0,1332	0/1:16,22:38:99:793,0,511	0/1:19,20:39:99:685,0,674	0/1:24,34:58:99:1122,0,784	0/1:33,23:56:99:828,0,1103	0/1:18,19:37:99:691,0,666	0/1:33,30:63:99:961,0,1087	0/1:10,19:29:99:665,0,360	0/1:30,28:58:99:1004,0,1061	0/1:22,23:45:99:832,0,815
scaffold_12	249564	.	G	A	9276.01	PASS	AC=10;AF=0.500;AN=20;BaseQRankSum=0.651;DP=548;ExcessHet=25.5733;FS=0.000;InbreedingCoeff=-1.0000;MLEAC=10;MLEAF=0.500;MQ=60.00;MQRankSum=0.00;QD=17.05;ReadPosRankSum=-3.220e-01;SOR=0.682	GT:AD:DP:GQ:PL	0/1:38,42:80:99:1526,0,1290	0/1:31,22:53:99:701,0,1172	0/1:30,19:49:99:620,0,1134	0/1:20,20:40:99:735,0,688	0/1:29,25:54:99:875,0,1032	0/1:20,30:50:99:1090,0,667	0/1:34,28:62:99:904,0,1005	0/1:21,16:37:99:548,0,811	0/1:22,30:52:99:1120,0,705	0/1:34,33:67:99:1157,0,1125
scaffold_12	249677	.	G	T	8793.01	PASS	AC=10;AF=0.500;AN=20;BaseQRankSum=-1.445e+00;DP=531;ExcessHet=25.5733;FS=0.518;InbreedingCoeff=-1.0000;MLEAC=10;MLEAF=0.500;MQ=59.88;MQRankSum=0.00;QD=16.69;ReadPosRankSum=-1.000e-02;SOR=0.628	GT:AD:DP:GQ:PL	0/1:41,30:71:99:993,0,1405	0/1:23,30:53:99:1080,0,823	0/1:24,26:50:99:856,0,863	0/1:19,23:42:99:825,0,718	0/1:23,22:45:99:740,0,839	0/1:30,27:57:99:919,0,1087	0/1:32,30:62:99:937,0,1151	0/1:19,23:42:99:801,0,644	0/1:30,25:55:99:828,0,1118	0/1:24,26:50:99:814,0,817
scaffold_12	249713	.	C	T	9219.01	PASS	AC=10;AF=0.500;AN=20;BaseQRankSum=-5.010e-01;DP=529;ExcessHet=25.5733;FS=0.000;InbreedingCoeff=-1.0000;MLEAC=10;MLEAF=0.500;MQ=59.91;MQRankSum=0.00;QD=17.49;ReadPosRankSum=0.069;SOR=0.714	GT:AD:DP:GQ:PL	0/1:37,30:67:99:1084,0,1272	0/1:28,29:57:99:962,0,987	0/1:27,24:51:99:869,0,969	0/1:24,27:51:99:850,0,921	0/1:26,24:50:99:902,0,948	0/1:22,29:51:99:1116,0,782	0/1:32,30:62:99:987,0,1193	0/1:17,19:36:99:640,0,572	0/1:25,22:47:99:727,0,923	0/1:24,31:55:99:1082,0,837
scaffold_12	249733	.	A	C	9368.01	PASS	AC=10;AF=0.500;AN=20;BaseQRankSum=1.00;DP=521;ExcessHet=25.5733;FS=2.440;InbreedingCoeff=-1.0000;MLEAC=10;MLEAF=0.500;MQ=59.94;MQRankSum=0.00;QD=18.05;ReadPosRankSum=0.647;SOR=0.900	GT:AD:DP:GQ:PL	0/1:40,30:70:99:1039,0,1295	0/1:29,29:58:99:1037,0,977	0/1:26,25:51:99:864,0,857	0/1:22,26:48:99:921,0,789	0/1:29,24:53:99:874,0,945	0/1:21,28:49:99:1051,0,774	0/1:26,32:58:99:1176,0,946	0/1:16,17:33:99:611,0,513	0/1:25,21:46:99:716,0,874	0/1:23,30:53:99:1079,0,759
scaffold_12	249811	.	G	A	9849.01	PASS	AC=10;AF=0.500;AN=20;BaseQRankSum=-1.095e+00;DP=582;ExcessHet=25.5733;FS=0.525;InbreedingCoeff=-1.0000;MLEAC=10;MLEAF=0.500;MQ=59.99;MQRankSum=0.00;QD=16.92;ReadPosRankSum=-2.220e-01;SOR=0.734	GT:AD:DP:GQ:PL	0/1:40,38:78:99:1232,0,1465	0/1:27,29:56:99:977,0,998	0/1:16,26:42:99:889,0,548	0/1:30,41:71:99:1429,0,1081	0/1:31,29:60:99:937,0,1086	0/1:23,29:52:99:981,0,854	0/1:24,34:58:99:1025,0,810	0/1:22,21:43:99:762,0,818	0/1:38,18:56:99:543,0,1346	0/1:32,34:66:99:1074,0,1103
scaffold_12	249980	.	T	C	10121	PASS	AC=10;AF=0.500;AN=20;BaseQRankSum=0.368;DP=613;ExcessHet=25.5733;FS=1.100;InbreedingCoeff=-1.0000;MLEAC=10;MLEAF=0.500;MQ=59.90;MQRankSum=0.00;QD=16.73;ReadPosRankSum=0.322;SOR=0.792	GT:AD:DP:GQ:PL	0/1:46,37:83:99:1249,0,1565	0/1:30,30:60:99:1047,0,1006	0/1:32,33:65:99:1161,0,1026	0/1:26,31:57:99:1058,0,864	0/1:26,29:55:99:971,0,800	0/1:26,21:47:99:678,0,951	0/1:33,33:66:99:1037,0,1124	0/1:21,31:52:99:1185,0,622	0/1:37,20:57:99:641,0,1301	0/1:31,32:63:99:1094,0,1125
scaffold_12	249994	.	G	A	9875.01	PASS	AC=10;AF=0.500;AN=20;BaseQRankSum=-6.220e-01;DP=615;ExcessHet=25.5733;FS=1.100;InbreedingCoeff=-1.0000;MLEAC=10;MLEAF=0.500;MQ=59.91;MQRankSum=0.00;QD=16.22;ReadPosRankSum=0.499;SOR=0.809	GT:AD:DP:GQ:PL	0/1:44,35:79:99:1261,0,1527	0/1:31,30:61:99:1051,0,1090	0/1:29,31:60:99:1035,0,912	0/1:29,28:57:99:1013,0,1079	0/1:24,29:53:99:922,0,788	0/1:29,24:53:99:809,0,1115	0/1:39,30:69:99:998,0,1398	0/1:22,28:50:99:955,0,767	0/1:39,22:61:99:675,0,1423	0/1:32,34:66:99:1156,0,1170
scaffold_12	250043	.	A	G	9654.01	PASS	AC=10;AF=0.500;AN=20;BaseQRankSum=1.39;DP=602;ExcessHet=25.5733;FS=2.429;InbreedingCoeff=-1.0000;MLEAC=10;MLEAF=0.500;MQ=59.93;MQRankSum=0.00;QD=16.25;ReadPosRankSum=-9.900e-02;SOR=0.788	GT:AD:DP:GQ:PL	0/1:38,36:74:99:1345,0,1243	0/1:32,24:56:99:900,0,1149	0/1:27,27:54:99:980,0,875	0/1:29,24:55:99:856,0,921	0/1:27,23:50:99:828,0,907	0/1:37,31:68:99:1059,0,1270	0/1:39,30:69:99:990,0,1339	0/1:20,24:44:99:868,0,702	0/1:40,28:68:99:841,0,1302	0/1:29,29:58:99:987,0,1025
scaffold_12	250125	.	A	G	10255	PASS	AC=10;AF=0.500;AN=20;BaseQRankSum=0.563;DP=584;ExcessHet=25.5733;FS=0.520;InbreedingCoeff=-1.0000;MLEAC=10;MLEAF=0.500;MQ=59.95;MQRankSum=0.00;QD=17.68;ReadPosRankSum=0.041;SOR=0.648	GT:AD:DP:GQ:PL	0/1:41,22:63:99:717,0,1370	0/1:26,35:61:99:1214,0,866	0/1:28,25:53:99:850,0,900	0/1:23,32:55:99:1084,0,724	0/1:21,28:49:99:1006,0,711	0/1:30,29:59:99:1004,0,1010	0/1:35,40:75:99:1405,0,1087	0/1:22,22:44:99:721,0,652	0/1:25,40:65:99:1398,0,782	0/1:30,26:56:99:856,0,1058
scaffold_12	250203	.	A	G	10492	PASS	AC=10;AF=0.500;AN=20;BaseQRankSum=0.718;DP=550;ExcessHet=25.5733;FS=0.520;InbreedingCoeff=-1.0000;MLEAC=10;MLEAF=0.500;MQ=59.97;MQRankSum=0.00;QD=19.18;ReadPosRankSum=0.451;SOR=0.762	GT:AD:DP:GQ:PGT:PID:PL:PS	0|1:39,29:68:99:0|1:250203_A_G:1097,0,1550:250203	0|1:26,26:52:99:0|1:250203_A_G:972,0,977:250203	0|1:23,22:45:99:0|1:250203_A_G:834,0,881:250203	0|1:31,23:54:99:0|1:250203_A_G:879,0,1230:250203	0|1:22,24:46:99:0|1:250203_A_G:915,0,852:250203	0|1:20,23:43:99:0|1:250203_A_G:898,0,771:250203	0|1:36,30:66:99:0|1:250203_A_G:1110,0,1383:250203	0|1:22,21:43:99:0|1:250203_A_G:854,0,854:250203	0|1:26,45:71:99:0|1:250203_A_G:1770,0,952:250203	0|1:29,30:59:99:0|1:250203_A_G:1163,0,1115:250203
scaffold_12	250210	.	G	A	10115	PASS	AC=10;AF=0.500;AN=20;BaseQRankSum=-4.450e-01;DP=540;ExcessHet=25.5733;FS=0.000;InbreedingCoeff=-1.0000;MLEAC=10;MLEAF=0.500;MQ=59.97;MQRankSum=0.00;QD=18.87;ReadPosRankSum=0.246;SOR=0.699	GT:AD:DP:GQ:PGT:PID:PL:PS	0|1:40,27:67:99:0|1:250203_A_G:1013,0,1578:250203	0|1:27,25:52:99:0|1:250203_A_G:947,0,1022:250203	0|1:22,20:42:99:0|1:250203_A_G:765,0,864:250203	0|1:32,24:56:99:0|1:250203_A_G:898,0,1249:250203	0|1:21,22:43:99:0|1:250203_A_G:847,0,865:250203	0|1:21,24:45:99:0|1:250203_A_G:929,0,801:250203	0|1:35,27:62:99:0|1:250203_A_G:1048,0,1399:250203	0|1:22,21:43:99:0|1:250203_A_G:816,0,857:250203	0|1:26,44:70:99:0|1:250203_A_G:1722,0,962:250203	0|1:27,29:56:99:0|1:250203_A_G:1130,0,1098:250203
scaffold_12	250324	.	C	T	7748.01	PASS	AC=10;AF=0.500;AN=20;BaseQRankSum=-3.170e-01;DP=510;ExcessHet=25.5733;FS=5.944;InbreedingCoeff=-1.0000;MLEAC=10;MLEAF=0.500;MQ=59.90;MQRankSum=0.00;QD=15.25;ReadPosRankSum=-2.480e-01;SOR=0.539	GT:AD:DP:GQ:PL	0/1:27,31:58:99:1128,0,916	0/1:32,20:52:99:585,0,1136	0/1:19,20:39:99:717,0,710	0/1:27,25:52:99:821,0,874	0/1:23,15:38:99:516,0,846	0/1:29,17:46:99:551,0,1098	0/1:32,30:62:99:948,0,1121	0/1:21,21:42:99:623,0,645	0/1:26,25:51:99:715,0,820	0/1:29,39:68:99:1144,0,961
scaffold_12	250530	.	T	C	8893.01	PASS	AC=10;AF=0.500;AN=20;BaseQRankSum=0.970;DP=548;ExcessHet=25.5733;FS=4.051;InbreedingCoeff=-1.0000;MLEAC=10;MLEAF=0.500;MQ=59.41;MQRankSum=-7.830e-01;QD=16.41;ReadPosRankSum=0.245;SOR=0.632	GT:AD:DP:GQ:PL	0/1:40,39:79:99:1312,0,1289	0/1:17,25:42:99:890,0,507	0/1:18,22:40:99:822,0,591	0/1:36,35:71:99:1224,0,1017	0/1:26,24:50:99:755,0,905	0/1:25,22:47:99:705,0,885	0/1:26,29:55:99:897,0,864	0/1:30,13:43:99:434,0,994	0/1:29,27:56:99:941,0,929	0/1:32,27:59:99:913,0,1063
scaffold_12	250553	.	G	A	8511.01	PASS	AC=10;AF=0.500;AN=20;BaseQRankSum=-7.300e-01;DP=546;ExcessHet=25.5733;FS=2.444;InbreedingCoeff=-1.0000;MLEAC=10;MLEAF=0.500;MQ=59.44;MQRankSum=-1.086e+00;QD=15.79;ReadPosRankSum=-4.240e-01;SOR=0.649	GT:AD:DP:GQ:PL	0/1:41,40:81:99:1298,0,1452	0/1:17,29:46:99:931,0,540	0/1:13,21:34:99:739,0,420	0/1:36,31:67:99:1041,0,1122	0/1:26,26:52:99:860,0,897	0/1:23,23:46:99:681,0,814	0/1:24,31:55:99:944,0,753	0/1:28,15:43:99:485,0,1113	0/1:31,21:52:99:664,0,1108	0/1:35,28:63:99:868,0,1121
scaffold_12	250598	.	A	G	9173.01	PASS	AC=10;AF=0.500;AN=20;BaseQRankSum=0.356;DP=553;ExcessHet=25.5733;FS=1.741;InbreedingCoeff=-1.0000;MLEAC=10;MLEAF=0.500;MQ=59.52;MQRankSum=-9.940e-01;QD=16.80;ReadPosRankSum=-3.800e-02;SOR=0.620	GT:AD:DP:GQ:PL	0/1:35,41:76:99:1389,0,1203	0/1:21,26:47:99:924,0,729	0/1:13,25:38:99:913,0,459	0/1:39,31:70:99:1022,0,1403	0/1:26,27:53:99:895,0,866	0/1:20,22:42:99:762,0,684	0/1:30,27:57:99:927,0,996	0/1:28,18:46:99:623,0,1027	0/1:32,24:56:99:833,0,1013	0/1:36,25:61:99:885,0,1125
scaffold_12	250692	.	C	T	8755.01	PASS	AC=10;AF=0.500;AN=20;BaseQRankSum=-3.850e-01;DP=524;ExcessHet=25.5733;FS=0.000;InbreedingCoeff=-1.0000;MLEAC=10;MLEAF=0.500;MQ=59.81;MQRankSum=-1.479e+00;QD=16.84;ReadPosRankSum=-1.520e-01;SOR=0.648	GT:AD:DP:GQ:PL	0/1:44,29:73:99:902,0,1497	0/1:27,24:51:99:727,0,1012	0/1:24,14:38:99:488,0,863	0/1:29,31:60:99:1114,0,1014	0/1:30,26:56:99:833,0,1146	0/1:14,18:32:99:625,0,487	0/1:18,37:55:99:1278,0,638	0/1:22,23:45:99:773,0,758	0/1:30,27:57:99:853,0,1052	0/1:21,32:53:99:1162,0,707
scaffold_12	251165	.	T	C	7712.01	PASS	AC=10;AF=0.500;AN=20;BaseQRankSum=0.499;DP=412;ExcessHet=25.5733;FS=0.000;InbreedingCoeff=-1.0000;MLEAC=10;MLEAF=0.500;MQ=59.96;MQRankSum=0.00;QD=18.90;ReadPosRankSum=0.340;SOR=0.713	GT:AD:DP:GQ:PGT:PID:PL:PS	0|1:25,30:55:99:0|1:251165_T_C:1106,0,906:251165	0|1:25,19:44:99:0|1:251165_T_C:645,0,921:251165	0|1:8,15:23:99:0|1:251165_T_C:606,0,291:251165	0|1:18,18:36:99:0|1:251165_T_C:689,0,665:251165	0|1:21,12:33:99:0|1:251165_T_C:421,0,792:251165	0|1:22,19:41:99:0|1:251165_T_C:699,0,816:251165	0|1:20,35:55:99:0|1:251165_T_C:1381,0,731:251165	0|1:15,22:37:99:0|1:251165_T_C:821,0,520:251165	0|1:23,18:41:99:0|1:251165_T_C:684,0,822:251165	0|1:25,18:43:99:0|1:251165_T_C:660,0,921:251165
scaffold_12	251197	.	A	G	6982.01	PASS	AC=10;AF=0.500;AN=20;BaseQRankSum=1.62;DP=356;ExcessHet=25.5733;FS=2.810;InbreedingCoeff=-1.0000;MLEAC=10;MLEAF=0.500;MQ=59.94;MQRankSum=0.00;QD=19.78;ReadPosRankSum=0.366;SOR=0.804	GT:AD:DP:GQ:PGT:PID:PL:PS	0|1:22,23:45:99:0|1:251165_T_C:929,0,757:251165	0|1:18,15:33:99:0|1:251165_T_C:573,0,676:251165	0|1:8,15:23:99:0|1:251165_T_C:579,0,321:251165	0|1:17,12:29:99:0|1:251165_T_C:472,0,612:251165	0|1:18,9:27:99:0|1:251165_T_C:368,0,650:251165	0|1:20,19:39:99:0|1:251165_T_C:666,0,771:251165	0|1:22,30:52:99:0|1:251165_T_C:1276,0,714:251165	0|1:13,16:29:99:0|1:251165_T_C:624,0,456:251165	0|1:20,18:38:99:0|1:251165_T_C:729,0,759:251165	0|1:18,20:38:99:0|1:251165_T_C:766,0,706:251165
scaffold_12	251370	.	T	C	7573.01	PASS	AC=10;AF=0.500;AN=20;BaseQRankSum=0.731;DP=491;ExcessHet=25.5733;FS=1.106;InbreedingCoeff=-1.0000;MLEAC=10;MLEAF=0.500;MQ=59.37;MQRankSum=-1.452e+00;QD=15.65;ReadPosRankSum=0.017;SOR=0.708	GT:AD:DP:GQ:PL	0/1:47,27:74:99:862,0,1739	0/1:20,16:36:99:556,0,695	0/1:16,23:39:99:749,0,594	0/1:28,19:47:99:699,0,1040	0/1:23,12:35:99:375,0,871	0/1:25,21:46:99:754,0,974	0/1:29,35:64:99:1229,0,984	0/1:20,23:43:99:843,0,734	0/1:29,21:50:99:721,0,1109	0/1:29,21:50:99:785,0,1147
scaffold_12	251436	.	G	A	8711.01	PASS	AC=10;AF=0.500;AN=20;BaseQRankSum=-5.660e-01;DP=496;ExcessHet=25.5733;FS=1.729;InbreedingCoeff=-1.0000;MLEAC=10;MLEAF=0.500;MQ=59.22;MQRankSum=-1.086e+00;QD=18.26;ReadPosRankSum=-4.840e-01;SOR=0.571	GT:AD:DP:GQ:PGT:PID:PL:PS	0|1:50,30:80:99:0|1:251436_G_A:1095,0,2021:251436	0|1:19,23:42:99:0|1:251436_G_A:883,0,698:251436	0/1:20,24:44:99:.:.:861,0,710:.	0/1:18,24:42:99:.:.:822,0,587:.	0/1:22,17:39:99:.:.:512,0,816:.	0/1:22,23:45:99:.:.:778,0,790:.	0/1:22,37:59:99:.:.:1222,0,723:.	0/1:15,19:34:99:.:.:652,0,509:.	0/1:18,30:48:99:.:.:1078,0,648:.	0/1:21,23:44:99:.:.:808,0,747:.
scaffold_12	251449	.	T	C	9060.01	PASS	AC=10;AF=0.500;AN=20;BaseQRankSum=-2.610e-01;DP=488;ExcessHet=25.5733;FS=5.907;InbreedingCoeff=-1.0000;MLEAC=10;MLEAF=0.500;MQ=58.66;MQRankSum=0.00;QD=19.40;ReadPosRankSum=0.00;SOR=0.635	GT:AD:DP:GQ:PGT:PID:PL:PS	0|1:47,33:80:99:0|1:251436_G_A:1228,0,1881:251436	0|1:17,26:43:99:0|1:251436_G_A:994,0,615:251436	0/1:18,22:40:99:.:.:829,0,624:.	0/1:16,25:41:99:.:.:933,0,565:.	0/1:22,21:43:99:.:.:633,0,829:.	0/1:19,25:44:99:.:.:847,0,677:.	0/1:22,33:55:99:.:.:1084,0,743:.	0/1:14,20:34:99:.:.:673,0,508:.	0/1:16,29:45:99:.:.:1067,0,562:.	0/1:21,21:42:99:.:.:772,0,815:.
scaffold_12	251922	.	C	T	9342.01	PASS	AC=10;AF=0.500;AN=20;BaseQRankSum=0.155;DP=544;ExcessHet=25.5733;FS=0.000;InbreedingCoeff=-1.0000;MLEAC=10;MLEAF=0.500;MQ=59.49;MQRankSum=-1.457e+00;QD=17.30;ReadPosRankSum=-5.780e-01;SOR=0.699	GT:AD:DP:GQ:PGT:PID:PL:PS	0|1:37,35:72:99:0|1:251922_C_T:1400,0,1416:251922	0|1:23,25:48:99:0|1:251922_C_T:974,0,924:251922	0|1:25,16:41:99:0|1:251922_C_T:585,0,1020:251922	0|1:36,32:68:99:0|1:251922_C_T:1248,0,1400:251922	0|1:33,27:60:99:0|1:251922_C_T:1031,0,1338:251922	0|1:26,23:49:99:0|1:251922_C_T:843,0,992:251922	0|1:35,33:68:99:0|1:251922_C_T:1256,0,1429:251922	0|1:23,14:37:99:0|1:251922_C_T:519,0,913:251922	0|1:34,18:52:99:0|1:251922_C_T:686,0,1370:251922	0|1:24,21:45:99:0|1:251922_C_T:800,0,936:251922
scaffold_12	251964	.	A	G	9724.01	PASS	AC=10;AF=0.500;AN=20;BaseQRankSum=-4.300e-01;DP=515;ExcessHet=25.5733;FS=0.000;InbreedingCoeff=-1.0000;MLEAC=10;MLEAF=0.500;MQ=59.63;MQRankSum=1.40;QD=18.96;ReadPosRankSum=-3.200e-02;SOR=0.677	GT:AD:DP:GQ:PL	0/1:34,35:69:99:1222,0,1037	0/1:24,21:45:99:733,0,842	0/1:17,19:36:99:581,0,603	0/1:28,30:58:99:1042,0,860	0/1:23,31:54:99:986,0,798	0/1:22,28:50:99:939,0,760	0/1:32,40:72:99:1339,0,946	0/1:15,21:36:99:702,0,499	0/1:19,35:54:99:1219,0,612	0/1:13,26:39:99:961,0,424
scaffold_12	252032	.	C	A	9719.01	PASS	AC=10;AF=0.500;AN=20;BaseQRankSum=-3.070e-01;DP=516;ExcessHet=25.5733;FS=0.000;InbreedingCoeff=-1.0000;MLEAC=10;MLEAF=0.500;MQ=58.84;MQRankSum=2.14;QD=18.87;ReadPosRankSum=-1.820e-01;SOR=0.664	GT:AD:DP:GQ:PL	0/1:33,43:76:99:1464,0,1061	0/1:27,30:57:99:1064,0,942	0/1:22,19:41:99:588,0,796	0/1:20,32:52:99:1090,0,600	0/1:23,26:49:99:877,0,849	0/1:21,22:43:99:801,0,703	0/1:27,24:51:99:916,0,914	0/1:20,23:43:99:782,0,746	0/1:20,31:51:99:1082,0,668	0/1:21,31:52:99:1055,0,715
scaffold_12	252274	.	G	A	7919.01	PASS	AC=10;AF=0.500;AN=20;BaseQRankSum=-2.480e-01;DP=502;ExcessHet=25.5733;FS=2.447;InbreedingCoeff=-1.0000;MLEAC=10;MLEAF=0.500;MQ=55.04;MQRankSum=2.46;QD=15.87;ReadPosRankSum=-6.600e-02;SOR=0.582	GT:AD:DP:GQ:PL	0/1:45,41:86:99:1303,0,1585	0/1:25,18:43:99:648,0,919	0/1:20,17:37:99:636,0,674	0/1:29,18:47:99:545,0,973	0/1:30,26:56:99:946,0,1126	0/1:15,20:35:99:760,0,550	0/1:26,29:55:99:964,0,979	0/1:17,17:34:99:574,0,592	0/1:25,26:51:99:826,0,880	0/1:30,25:55:99:717,0,1022
scaffold_12	252285	.	C	A	7840.01	PASS	AC=10;AF=0.500;AN=20;BaseQRankSum=0.00;DP=482;ExcessHet=25.5733;FS=4.951;InbreedingCoeff=-1.0000;MLEAC=10;MLEAF=0.500;MQ=55.66;MQRankSum=2.16;QD=16.27;ReadPosRankSum=-2.330e-01;SOR=0.647	GT:AD:DP:GQ:PL	0/1:42,37:79:99:1239,0,1500	0/1:21,15:36:99:551,0,764	0/1:18,17:35:99:583,0,677	0/1:26,17:43:99:539,0,893	0/1:32,24:56:99:842,0,1174	0/1:15,20:35:99:713,0,570	0/1:25,29:54:99:1014,0,925	0/1:17,19:36:99:651,0,610	0/1:23,27:50:99:829,0,798	0/1:31,27:58:99:879,0,997
scaffold_12	252313	.	A	G	9072.01	PASS	AC=10;AF=0.500;AN=20;BaseQRankSum=-1.280e-01;DP=531;ExcessHet=25.5733;FS=3.180;InbreedingCoeff=-1.0000;MLEAC=10;MLEAF=0.500;MQ=57.24;MQRankSum=0.612;QD=17.15;ReadPosRankSum=-1.590e-01;SOR=0.509	GT:AD:DP:GQ:PL	0/1:42,43:85:99:1553,0,1498	0/1:18,23:41:99:872,0,582	0/1:20,15:35:99:541,0,683	0/1:34,25:59:99:749,0,1191	0/1:31,26:57:99:926,0,1129	0/1:17,24:41:99:798,0,544	0/1:23,29:52:99:1045,0,822	0/1:21,26:47:99:834,0,709	0/1:27,32:59:99:1046,0,921	0/1:30,23:53:99:708,0,933
scaffold_12	252356	.	T	C	10198	PASS	AC=10;AF=0.500;AN=20;BaseQRankSum=0.737;DP=559;ExcessHet=25.5733;FS=1.744;InbreedingCoeff=-1.0000;MLEAC=10;MLEAF=0.500;MQ=57.63;MQRankSum=-1.000e-02;QD=18.34;ReadPosRankSum=0.763;SOR=0.553	GT:AD:DP:GQ:PL	0/1:38,44:82:99:1667,0,1465	0/1:17,30:47:99:1156,0,523	0/1:21,17:38:99:591,0,729	0/1:36,23:59:99:794,0,1346	0/1:32,30:62:99:1137,0,1071	0/1:24,25:49:99:879,0,818	0/1:26,29:55:99:1034,0,896	0/1:27,26:53:99:861,0,946	0/1:30,30:60:99:1106,0,1066	0/1:22,29:51:99:973,0,661
scaffold_12	252421	.	G	A	9815.01	PASS	AC=10;AF=0.500;AN=20;BaseQRankSum=-1.017e+00;DP=587;ExcessHet=25.5733;FS=1.088;InbreedingCoeff=-1.0000;MLEAC=10;MLEAF=0.500;MQ=59.89;MQRankSum=1.00;QD=16.92;ReadPosRankSum=0.443;SOR=0.765	GT:AD:DP:GQ:PL	0/1:46,33:79:99:1139,0,1728	0/1:38,25:63:99:782,0,1459	0/1:19,24:43:99:874,0,675	0/1:23,37:60:99:1348,0,746	0/1:27,25:52:99:859,0,1032	0/1:25,27:52:99:974,0,898	0/1:33,29:62:99:933,0,1180	0/1:27,28:55:99:818,0,881	0/1:30,38:68:99:1363,0,1108	0/1:26,20:46:99:725,0,916
scaffold_12	252464	.	A	G	10092	PASS	AC=10;AF=0.500;AN=20;BaseQRankSum=0.283;DP=549;ExcessHet=25.5733;FS=0.522;InbreedingCoeff=-1.0000;MLEAC=10;MLEAF=0.500;MQ=59.80;MQRankSum=0.00;QD=18.59;ReadPosRankSum=-1.130e-01;SOR=0.626	GT:AD:DP:GQ:PL	0/1:40,38:78:99:1280,0,1443	0/1:32,25:57:99:863,0,1090	0/1:21,21:42:99:703,0,769	0/1:16,30:46:99:1141,0,508	0/1:23,31:54:99:1104,0,854	0/1:24,25:49:99:875,0,781	0/1:26,32:58:99:1163,0,888	0/1:18,26:44:99:929,0,626	0/1:26,37:63:99:1336,0,878	0/1:31,21:52:99:698,0,1046
scaffold_12	252692	.	T	C	8848.01	PASS	AC=10;AF=0.500;AN=20;BaseQRankSum=1.28;DP=497;ExcessHet=25.5733;FS=0.525;InbreedingCoeff=-1.0000;MLEAC=10;MLEAF=0.500;MQ=43.42;MQRankSum=0.274;QD=18.02;ReadPosRankSum=0.348;SOR=0.627	GT:AD:DP:GQ:PL	0/1:29,28:57:99:1043,0,866	0/1:32,24:56:99:806,0,1037	0/1:15,11:26:99:353,0,414	0/1:27,27:54:99:906,0,813	0/1:22,32:54:99:1199,0,627	0/1:14,31:45:99:1095,0,418	0/1:30,35:65:99:1250,0,988	0/1:18,19:37:99:662,0,605	0/1:23,24:47:99:850,0,769	0/1:29,21:50:99:684,0,922
scaffold_12	253118	.	G	A	9860.01	PASS	AC=10;AF=0.500;AN=20;BaseQRankSum=-2.640e-01;DP=653;ExcessHet=25.5733;FS=1.742;InbreedingCoeff=-1.0000;MLEAC=10;MLEAF=0.500;MQ=46.36;MQRankSum=-2.100e-01;QD=15.12;ReadPosRankSum=0.144;SOR=0.565	GT:AD:DP:GQ:PL	0/1:42,42:84:99:1464,0,1511	0/1:51,22:73:99:658,0,1868	0/1:30,23:53:99:782,0,1069	0/1:36,24:60:99:867,0,1299	0/1:36,31:67:99:1074,0,1219	0/1:26,15:41:99:473,0,909	0/1:51,46:97:99:1500,0,1654	0/1:28,31:59:99:1016,0,954	0/1:38,27:65:99:910,0,1422	0/1:20,33:53:99:1116,0,615
scaffold_12	253617	.	C	A	9349.01	PASS	AC=10;AF=0.500;AN=20;BaseQRankSum=-3.660e-01;DP=567;ExcessHet=25.5733;FS=0.000;InbreedingCoeff=-1.0000;MLEAC=10;MLEAF=0.500;MQ=59.87;MQRankSum=0.00;QD=16.91;ReadPosRankSum=0.413;SOR=0.729	GT:AD:DP:GQ:PL	0/1:34,26:60:99:853,0,1240	0/1:24,33:57:99:1069,0,889	0/1:19,24:43:99:761,0,651	0/1:33,32:65:99:1116,0,1195	0/1:26,29:55:99:1060,0,921	0/1:25,14:39:99:478,0,978	0/1:41,49:90:99:1603,0,1473	0/1:19,19:38:99:587,0,615	0/1:29,30:59:99:1071,0,998	0/1:26,21:47:99:751,0,943
scaffold_12	254416	.	G	T	10585	PASS	AC=10;AF=0.500;AN=20;BaseQRankSum=0.410;DP=538;ExcessHet=25.5733;FS=1.725;InbreedingCoeff=-1.0000;MLEAC=10;MLEAF=0.500;MQ=59.41;MQRankSum=-1.187e+00;QD=20.01;ReadPosRankSum=0.438;SOR=0.612	GT:AD:DP:GQ:PGT:PID:PL:PS	0|1:38,41:79:99:0|1:254416_G_T:1576,0,1462:254416	0|1:27,26:53:99:0|1:254416_G_T:1005,0,1083:254416	0|1:17,18:35:99:0|1:254416_G_T:695,0,650:254416	0|1:29,33:62:99:0|1:254416_G_T:1266,0,1098:254416	0|1:21,29:50:99:0|1:254416_G_T:1143,0,764:254416	0|1:25,15:40:99:0|1:254416_G_T:555,0,1005:254416	0|1:45,33:78:99:0|1:254416_G_T:1204,0,1763:254416	0|1:15,32:47:99:0|1:254416_G_T:1253,0,523:254416	0|1:24,29:53:99:0|1:254416_G_T:1129,0,911:254416	0|1:13,19:32:99:0|1:254416_G_T:759,0,489:254416
scaffold_12	254417	.	A	G	10585	PASS	AC=10;AF=0.500;AN=20;BaseQRankSum=0.345;DP=535;ExcessHet=25.5733;FS=1.095;InbreedingCoeff=-1.0000;MLEAC=10;MLEAF=0.500;MQ=59.40;MQRankSum=-9.150e-01;QD=20.12;ReadPosRankSum=0.615;SOR=0.634	GT:AD:DP:GQ:PGT:PID:PL:PS	0|1:38,41:79:99:0|1:254416_G_T:1576,0,1462:254416	0|1:28,27:55:99:0|1:254416_G_T:1005,0,1083:254416	0|1:17,18:35:99:0|1:254416_G_T:695,0,650:254416	0|1:29,32:61:99:0|1:254416_G_T:1266,0,1098:254416	0|1:21,29:50:99:0|1:254416_G_T:1143,0,764:254416	0|1:25,15:40:99:0|1:254416_G_T:555,0,1005:254416	0|1:44,33:77:99:0|1:254416_G_T:1204,0,1763:254416	0|1:15,30:45:99:0|1:254416_G_T:1253,0,523:254416	0|1:24,28:52:99:0|1:254416_G_T:1129,0,911:254416	0|1:13,19:32:99:0|1:254416_G_T:759,0,489:254416
scaffold_12	254444	.	A	T	9298.01	PASS	AC=10;AF=0.500;AN=20;BaseQRankSum=-3.880e-01;DP=524;ExcessHet=25.5733;FS=1.092;InbreedingCoeff=-1.0000;MLEAC=10;MLEAF=0.500;MQ=59.08;MQRankSum=0.00;QD=18.20;ReadPosRankSum=-1.400e-02;SOR=0.636	GT:AD:DP:GQ:PL	0/1:36,41:77:99:1516,0,1236	0/1:26,24:50:99:663,0,864	0/1:18,19:37:99:706,0,660	0/1:29,28:57:99:963,0,1075	0/1:19,32:51:99:1188,0,680	0/1:21,17:38:99:573,0,755	0/1:39,28:67:99:917,0,1205	0/1:13,28:41:99:896,0,451	0/1:26,29:55:99:1056,0,766	0/1:16,22:38:99:820,0,581
scaffold_12	280742	.	G	A	7022.01	PASS	AC=10;AF=0.500;AN=20;BaseQRankSum=0.190;DP=441;ExcessHet=25.5733;FS=1.122;InbreedingCoeff=-1.0000;MLEAC=10;MLEAF=0.500;MQ=46.22;MQRankSum=1.31;QD=16.92;ReadPosRankSum=0.528;SOR=0.789	GT:AD:DP:GQ:PL	0/1:26,28:54:99:957,0,815	0/1:17,17:34:99:507,0,638	0/1:15,14:29:99:421,0,550	0/1:14,24:38:99:781,0,345	0/1:26,24:50:99:714,0,820	0/1:11,26:37:99:921,0,322	0/1:23,22:45:99:698,0,847	0/1:19,19:38:99:591,0,657	0/1:31,21:52:99:691,0,1128	0/1:16,22:38:99:741,0,514
scaffold_12	281188	.	C	T	8917.01	PASS	AC=10;AF=0.500;AN=20;BaseQRankSum=-1.360e-01;DP=505;ExcessHet=25.5733;FS=4.060;InbreedingCoeff=-1.0000;MLEAC=10;MLEAF=0.500;MQ=56.07;MQRankSum=2.53;QD=18.09;ReadPosRankSum=-8.020e-01;SOR=0.976	GT:AD:DP:GQ:PL	0/1:27,36:63:99:1161,0,822	0/1:28,21:49:99:695,0,1017	0/1:20,24:44:99:840,0,710	0/1:22,29:51:99:991,0,754	0/1:33,35:68:99:1076,0,1142	0/1:24,19:43:99:682,0,867	0/1:18,33:51:99:1095,0,636	0/1:21,20:41:99:684,0,634	0/1:17,26:43:99:972,0,567	0/1:19,21:40:99:721,0,622
scaffold_12	281217	.	A	G	9595.01	PASS	AC=10;AF=0.500;AN=20;BaseQRankSum=0.638;DP=473;ExcessHet=25.5733;FS=1.765;InbreedingCoeff=-1.0000;MLEAC=10;MLEAF=0.500;MQ=56.84;MQRankSum=1.82;QD=20.46;ReadPosRankSum=-1.350e-01;SOR=0.896	GT:AD:DP:GQ:PL	0/1:24,35:59:99:1351,0,746	0/1:26,20:46:99:737,0,963	0/1:18,25:43:99:908,0,589	0/1:23,30:53:99:1063,0,732	0/1:27,36:63:99:1208,0,921	0/1:15,21:36:99:786,0,546	0/1:18,35:53:99:1261,0,597	0/1:22,17:39:99:535,0,650	0/1:14,28:42:99:1109,0,485	0/1:17,18:35:99:637,0,597
scaffold_12	281251	.	G	T	8890.01	PASS	AC=10;AF=0.500;AN=20;BaseQRankSum=-1.087e+00;DP=463;ExcessHet=25.5733;FS=0.000;InbreedingCoeff=-1.0000;MLEAC=10;MLEAF=0.500;MQ=55.39;MQRankSum=3.47;QD=19.37;ReadPosRankSum=1.40;SOR=0.711	GT:AD:DP:GQ:PL	0/1:23,32:55:99:1154,0,708	0/1:20,31:51:99:1064,0,683	0/1:16,21:37:99:682,0,470	0/1:18,25:43:99:731,0,488	0/1:24,37:61:99:1287,0,821	0/1:16,21:37:99:670,0,591	0/1:20,34:54:99:1010,0,713	0/1:22,17:39:99:504,0,674	0/1:15,27:42:99:927,0,533	0/1:15,25:40:99:861,0,495
scaffold_12	281367	.	A	G	9807.01	PASS	AC=10;AF=0.500;AN=20;BaseQRankSum=1.60;DP=495;ExcessHet=25.5733;FS=5.969;InbreedingCoeff=-1.0000;MLEAC=10;MLEAF=0.500;MQ=56.39;MQRankSum=3.32;QD=19.89;ReadPosRankSum=0.524;SOR=1.063	GT:AD:DP:GQ:PL	0/1:23,41:64:99:1561,0,721	0/1:26,36:62:99:1289,0,901	0/1:18,19:37:99:683,0,507	0/1:18,27:45:99:1011,0,632	0/1:21,24:45:99:887,0,679	0/1:23,23:46:99:865,0,823	0/1:31,34:65:99:1226,0,1020	0/1:23,23:46:99:769,0,813	0/1:20,19:39:99:624,0,598	0/1:18,26:44:99:892,0,589
scaffold_12	284855	.	C	T	9427.01	PASS	AC=10;AF=0.500;AN=20;BaseQRankSum=-3.350e-01;DP=451;ExcessHet=25.5733;FS=4.513;InbreedingCoeff=-1.0000;MLEAC=10;MLEAF=0.500;MQ=50.84;MQRankSum=0.724;QD=23.22;ReadPosRankSum=0.460;SOR=0.441	GT:AD:DP:GQ:PGT:PID:PL:PS	0/1:23,33:56:99:.:.:1094,0,741:.	0/1:20,26:46:99:.:.:1012,0,758:.	0/1:20,22:42:99:.:.:725,0,594:.	0|1:18,27:45:99:0|1:284855_C_T:1012,0,617:284855	0|1:14,15:29:99:0|1:284855_C_T:571,0,522:284855	0/1:9,33:42:99:.:.:1324,0,262:.	0/1:19,24:43:99:.:.:934,0,737:.	0/1:15,27:42:99:.:.:1068,0,537:.	0/1:4,21:25:68:.:.:652,0,68:.	0|1:10,26:36:99:0|1:284855_C_T:1035,0,342:284855
scaffold_12	284876	.	C	T	8259.01	PASS	AC=10;AF=0.500;AN=20;BaseQRankSum=0.689;DP=464;ExcessHet=25.5733;FS=3.407;InbreedingCoeff=-1.0000;MLEAC=10;MLEAF=0.500;MQ=52.07;MQRankSum=1.11;QD=19.85;ReadPosRankSum=0.978;SOR=0.486	GT:AD:DP:GQ:PGT:PID:PL:PS	0/1:26,30:56:99:.:.:971,0,804:.	0/1:26,23:49:99:.:.:866,0,991:.	0/1:25,20:45:99:.:.:634,0,784:.	0|1:16,28:44:99:0|1:284855_C_T:1035,0,618:284855	0|1:16,13:29:99:0|1:284855_C_T:494,0,629:284855	0/1:14,32:46:99:.:.:1257,0,492:.	0/1:26,19:45:99:.:.:704,0,949:.	0/1:25,16:41:99:.:.:594,0,1031:.	0/1:3,19:22:42:.:.:660,0,42:.	0|1:13,26:39:99:0|1:284855_C_T:1044,0,436:284855
scaffold_12	285559	.	C	T	9674.01	PASS	AC=10;AF=0.500;AN=20;BaseQRankSum=-8.850e-01;DP=551;ExcessHet=25.5733;FS=3.222;InbreedingCoeff=-1.0000;MLEAC=10;MLEAF=0.500;MQ=53.52;MQRankSum=-4.870e-01;QD=18.39;ReadPosRankSum=-2.610e-01;SOR=0.486	GT:AD:DP:GQ:PGT:PID:PL:PS	0/1:31,37:68:99:.:.:1254,0,1110:.	0/1:18,43:61:99:.:.:1383,0,533:.	0|1:29,20:49:99:0|1:285559_C_T:597,0,1091:285559	0/1:29,27:56:99:.:.:827,0,997:.	0/1:24,27:51:99:.:.:906,0,901:.	0/1:16,25:41:99:.:.:884,0,581:.	0/1:26,34:60:99:.:.:1032,0,825:.	0/1:15,24:39:99:.:.:780,0,535:.	0/1:24,26:50:99:.:.:921,0,815:.	0/1:19,32:51:99:.:.:1090,0,649:.
scaffold_12	285585	.	C	T	9456.04	PASS	AC=10;AF=0.500;AN=20;BaseQRankSum=-1.223e+00;DP=556;ExcessHet=25.5733;FS=1.756;InbreedingCoeff=-1.0000;MLEAC=10;MLEAF=0.500;MQ=50.87;MQRankSum=-4.500e-02;QD=17.98;ReadPosRankSum=0.410;SOR=0.550	GT:AD:DP:GQ:PL	0/1:29,37:66:99:1365,0,1046	0/1:25,39:64:99:1306,0,829	0/1:26,21:47:99:652,0,972	0/1:27,25:53:99:777,0,943	0/1:26,26:52:99:845,0,931	0/1:14,25:39:99:789,0,463	0/1:31,35:68:99:1149,0,943	0/1:17,23:41:99:708,0,629	0/1:28,28:56:99:992,0,860	0/1:17,27:48:99:921,0,580
scaffold_12	336734	.	G	A	630.39	PASS	AC=1;AF=0.050;AN=20;BaseQRankSum=0.048;DP=320;ExcessHet=3.0103;FS=1.398;InbreedingCoeff=-0.0526;MLEAC=1;MLEAF=0.050;MQ=56.57;MQRankSum=-3.850e-01;QD=20.34;ReadPosRankSum=-2.580e-01;SOR=1.061	GT:AD:DP:GQ:PL	0/0:36,0:36:99:0,102,1467	0/0:37,0:37:99:0,102,1386	0/0:32,0:32:80:0,80,1355	0/1:14,17:31:99:642,0,475	0/0:28,0:28:68:0,68,1065	0/0:29,0:29:84:0,84,1144	0/0:38,0:38:99:0,106,1475	0/0:27,0:27:72:0,72,1080	0/0:36,0:36:99:0,99,1485	0/0:26,0:26:72:0,72,1080
scaffold_12	340584	.	A	G	5473.01	PASS	AC=10;AF=0.500;AN=20;BaseQRankSum=1.23;DP=335;ExcessHet=25.5733;FS=1.797;InbreedingCoeff=-1.0000;MLEAC=10;MLEAF=0.500;MQ=59.80;MQRankSum=0.00;QD=16.48;ReadPosRankSum=0.867;SOR=0.801	GT:AD:DP:GQ:PL	0/1:25,25:50:99:904,0,756	0/1:16,14:30:99:389,0,599	0/1:18,14:32:99:442,0,477	0/1:12,11:23:99:419,0,459	0/1:22,14:36:99:399,0,790	0/1:15,19:34:99:747,0,409	0/1:15,22:37:99:820,0,529	0/1:17,12:29:99:351,0,450	0/1:18,14:32:99:534,0,668	0/1:16,13:29:99:468,0,532
scaffold_12	355459	.	G	A	5157.01	PASS	AC=10;AF=0.500;AN=20;BaseQRankSum=0.247;DP=288;ExcessHet=25.5733;FS=5.363;InbreedingCoeff=-1.0000;MLEAC=10;MLEAF=0.500;MQ=59.97;MQRankSum=0.00;QD=17.91;ReadPosRankSum=0.151;SOR=0.554	GT:AD:DP:GQ:PL	0/1:15,17:32:99:551,0,529	0/1:13,16:29:99:545,0,483	0/1:14,9:23:99:325,0,465	0/1:12,19:31:99:735,0,404	0/1:20,17:37:99:562,0,673	0/1:8,15:23:99:565,0,261	0/1:16,15:31:99:547,0,591	0/1:7,18:25:99:694,0,159	0/1:21,9:30:99:291,0,778	0/1:15,12:27:99:342,0,526
scaffold_12	393937	.	G	A	5114.01	PASS	AC=10;AF=0.500;AN=20;BaseQRankSum=-1.348e+00;DP=320;ExcessHet=25.5733;FS=0.859;InbreedingCoeff=-1.0000;MLEAC=10;MLEAF=0.500;MQ=60.00;MQRankSum=0.00;QD=16.39;ReadPosRankSum=-2.720e-01;SOR=0.764	GT:AD:DP:GQ:PL	0/1:16,16:32:99:592,0,464	0/1:26,16:42:99:486,0,920	0/1:13,14:27:99:476,0,501	0/1:6,18:24:99:644,0,190	0/1:9,21:30:99:644,0,275	0/1:15,7:22:99:199,0,600	0/1:16,15:31:99:502,0,559	0/1:9,15:24:99:449,0,298	0/1:20,20:40:99:595,0,607	0/1:21,19:40:99:527,0,701
scaffold_12	418335	.	A	C	5461.01	PASS	AC=10;AF=0.500;AN=20;BaseQRankSum=0.228;DP=304;ExcessHet=25.5733;FS=8.720;InbreedingCoeff=-1.0000;MLEAC=10;MLEAF=0.500;MQ=59.93;MQRankSum=0.00;QD=18.08;ReadPosRankSum=0.376;SOR=0.477	GT:AD:DP:GQ:PGT:PID:PL:PS	0/1:9,15:24:99:.:.:559,0,320:.	0/1:18,11:29:99:.:.:353,0,632:.	0/1:10,12:22:99:.:.:360,0,344:.	0/1:12,19:31:99:.:.:697,0,414:.	0/1:19,20:39:99:.:.:704,0,636:.	0/1:14,15:29:99:.:.:562,0,490:.	0/1:15,16:31:99:.:.:578,0,476:.	0|1:15,13:28:99:0|1:418335_A_C:487,0,573:418335	0/1:16,11:27:99:.:.:342,0,616:.	0/1:17,25:42:99:.:.:819,0,626:.
scaffold_12	419489	.	T	C	4456.01	PASS	AC=10;AF=0.500;AN=20;BaseQRankSum=-5.970e-01;DP=292;ExcessHet=25.5733;FS=0.426;InbreedingCoeff=-1.0000;MLEAC=10;MLEAF=0.500;MQ=59.94;MQRankSum=0.00;QD=15.31;ReadPosRankSum=0.122;SOR=0.738	GT:AD:DP:GQ:PL	0/1:16,20:36:99:731,0,494	0/1:27,11:38:99:283,0,943	0/1:14,11:25:99:410,0,459	0/1:18,19:37:99:629,0,609	0/1:16,12:28:99:362,0,553	0/1:13,11:24:99:408,0,501	0/1:15,19:34:99:653,0,515	0/1:9,14:23:99:448,0,269	0/1:13,7:20:99:200,0,522	0/1:15,11:26:99:332,0,549
scaffold_12	434828	.	C	T	5100.01	PASS	AC=10;AF=0.500;AN=20;BaseQRankSum=0.674;DP=272;ExcessHet=25.5733;FS=0.441;InbreedingCoeff=-1.0000;MLEAC=10;MLEAF=0.500;MQ=60.00;MQRankSum=0.00;QD=18.89;ReadPosRankSum=-2.200e-01;SOR=0.660	GT:AD:DP:GQ:PL	0/1:15,12:27:99:445,0,574	0/1:16,14:30:99:534,0,529	0/1:11,9:20:99:345,0,387	0/1:14,25:39:99:825,0,465	0/1:12,16:28:99:490,0,437	0/1:7,15:22:99:514,0,246	0/1:13,12:25:99:462,0,478	0/1:12,16:28:99:543,0,363	0/1:10,11:21:99:432,0,383	0/1:15,15:30:99:510,0,570
scaffold_12	441413	.	A	G	5876.01	PASS	AC=10;AF=0.500;AN=20;BaseQRankSum=0.00;DP=311;ExcessHet=25.5733;FS=0.414;InbreedingCoeff=-1.0000;MLEAC=10;MLEAF=0.500;MQ=60.00;MQRankSum=0.00;QD=19.14;ReadPosRankSum=0.136;SOR=0.664	GT:AD:DP:GQ:PL	0/1:22,17:39:99:618,0,780	0/1:15,16:31:99:620,0,575	0/1:14,11:25:99:395,0,496	0/1:15,12:27:99:437,0,585	0/1:13,22:35:99:829,0,436	0/1:11,17:28:99:674,0,347	0/1:13,12:25:99:435,0,472	0/1:10,24:34:99:761,0,340	0/1:18,14:32:99:527,0,697	0/1:15,16:31:99:580,0,561
scaffold_12	443135	.	G	A	5148.01	PASS	AC=10;AF=0.500;AN=20;BaseQRankSum=0.153;DP=287;ExcessHet=25.5733;FS=3.211;InbreedingCoeff=-1.0000;MLEAC=10;MLEAF=0.500;MQ=60.00;MQRankSum=0.00;QD=18.06;ReadPosRankSum=0.385;SOR=0.885	GT:AD:DP:GQ:PL	0/1:17,15:32:99:538,0,649	0/1:13,10:23:99:312,0,501	0/1:8,12:20:99:430,0,282	0/1:14,12:26:99:415,0,482	0/1:11,17:28:99:650,0,359	0/1:14,19:33:99:672,0,505	0/1:20,14:34:99:471,0,703	0/1:9,11:20:99:418,0,345	0/1:15,26:41:99:960,0,537	0/1:19,9:28:99:282,0,683
scaffold_12	443375	.	C	G	5173.01	PASS	AC=10;AF=0.500;AN=20;BaseQRankSum=-2.700e-01;DP=317;ExcessHet=25.5733;FS=9.503;InbreedingCoeff=-1.0000;MLEAC=10;MLEAF=0.500;MQ=60.00;MQRankSum=0.00;QD=16.63;ReadPosRankSum=0.206;SOR=0.394	GT:AD:DP:GQ:PL	0/1:21,17:38:99:571,0,746	0/1:12,8:20:99:219,0,433	0/1:12,12:24:99:407,0,411	0/1:19,12:31:99:400,0,732	0/1:13,23:36:99:859,0,425	0/1:14,10:24:99:375,0,535	0/1:21,20:41:99:686,0,794	0/1:16,14:30:99:441,0,581	0/1:18,22:40:99:823,0,678	0/1:13,14:27:99:392,0,407
scaffold_12	443971	.	A	G	5645.01	PASS	AC=10;AF=0.500;AN=20;BaseQRankSum=0.742;DP=308;ExcessHet=25.5733;FS=0.414;InbreedingCoeff=-1.0000;MLEAC=10;MLEAF=0.500;MQ=60.00;MQRankSum=0.00;QD=18.33;ReadPosRankSum=-1.328e+00;SOR=0.736	GT:AD:DP:GQ:PL	0/1:21,17:38:99:639,0,641	0/1:10,14:24:99:540,0,331	0/1:13,11:24:99:414,0,456	0/1:18,17:35:99:581,0,601	0/1:12,14:26:99:539,0,439	0/1:12,9:21:99:339,0,470	0/1:15,23:38:99:769,0,446	0/1:16,11:27:99:327,0,587	0/1:18,23:41:99:779,0,628	0/1:13,21:34:99:718,0,436
scaffold_12	447199	.	C	T	5296.01	PASS	AC=10;AF=0.500;AN=20;BaseQRankSum=0.325;DP=289;ExcessHet=25.5733;FS=1.412;InbreedingCoeff=-1.0000;MLEAC=10;MLEAF=0.500;MQ=59.77;MQRankSum=0.00;QD=18.52;ReadPosRankSum=0.141;SOR=0.798	GT:AD:DP:GQ:PGT:PID:PL:PS	0/1:12,18:30:99:.:.:689,0,388:.	0/1:15,18:33:99:.:.:663,0,532:.	0/1:11,19:30:99:.:.:669,0,369:.	0/1:14,15:29:99:.:.:538,0,445:.	0/1:11,11:22:99:.:.:372,0,412:.	0/1:7,15:22:99:.:.:599,0,237:.	0/1:26,12:38:99:.:.:419,0,928:.	0/1:10,16:26:99:.:.:497,0,316:.	0|1:14,12:26:99:0|1:447199_C_T:325,0,476:447199	0/1:15,15:30:99:.:.:525,0,554:.
scaffold_12	449191	.	C	T	5095.01	PASS	AC=10;AF=0.500;AN=20;BaseQRankSum=-3.730e-01;DP=303;ExcessHet=25.5733;FS=5.232;InbreedingCoeff=-1.0000;MLEAC=10;MLEAF=0.500;MQ=60.00;MQRankSum=0.00;QD=16.93;ReadPosRankSum=-2.400e-01;SOR=0.921	GT:AD:DP:GQ:PL	0/1:18,16:34:99:519,0,635	0/1:11,18:29:99:666,0,367	0/1:13,11:24:99:412,0,475	0/1:19,14:33:99:469,0,725	0/1:17,15:32:99:487,0,622	0/1:10,12:22:99:376,0,370	0/1:19,12:31:99:300,0,621	0/1:11,17:28:99:603,0,408	0/1:14,23:37:99:818,0,424	0/1:18,13:31:99:445,0,589
scaffold_12	454337	.	A	G	4616.01	PASS	AC=10;AF=0.500;AN=20;BaseQRankSum=0.184;DP=280;ExcessHet=25.5733;FS=1.432;InbreedingCoeff=-1.0000;MLEAC=10;MLEAF=0.500;MQ=60.00;MQRankSum=0.00;QD=16.60;ReadPosRankSum=-7.900e-02;SOR=0.793	GT:AD:DP:GQ:PL	0/1:21,16:37:99:509,0,684	0/1:14,10:24:99:370,0,481	0/1:16,11:27:99:345,0,587	0/1:18,13:31:99:422,0,646	0/1:12,9:21:99:307,0,463	0/1:11,14:25:99:535,0,417	0/1:16,14:30:99:493,0,586	0/1:15,12:27:99:406,0,504	0/1:13,17:30:99:631,0,437	0/1:10,16:26:99:598,0,361
scaffold_12	463034	.	A	C	5186.01	PASS	AC=10;AF=0.500;AN=20;BaseQRankSum=-9.970e-01;DP=287;ExcessHet=25.5733;FS=5.491;InbreedingCoeff=-1.0000;MLEAC=10;MLEAF=0.500;MQ=60.00;MQRankSum=0.00;QD=18.39;ReadPosRankSum=0.185;SOR=0.511	GT:AD:DP:GQ:PL	0/1:19,21:40:99:675,0,731	0/1:10,14:24:99:463,0,324	0/1:18,17:35:99:559,0,626	0/1:7,14:21:99:443,0,212	0/1:12,17:29:99:626,0,453	0/1:11,12:23:99:383,0,418	0/1:12,9:21:99:259,0,365	0/1:14,21:35:99:763,0,522	0/1:11,13:24:99:510,0,420	0/1:16,14:30:99:505,0,630
scaffold_12	464819	.	A	G	4465.01	PASS	AC=10;AF=0.500;AN=20;BaseQRankSum=-1.100e-01;DP=287;ExcessHet=25.5733;FS=2.742;InbreedingCoeff=-1.0000;MLEAC=10;MLEAF=0.500;MQ=60.00;MQRankSum=0.00;QD=16.98;ReadPosRankSum=0.412;SOR=0.531	GT:AD:DP:GQ:PL	0/1:12,14:26:99:547,0,414	0/1:13,9:22:99:329,0,519	0/1:14,12:26:99:419,0,552	0/1:10,13:23:99:511,0,378	0/1:20,16:36:99:603,0,792	0/1:15,11:26:99:412,0,594	0/1:14,14:28:99:541,0,530	0/1:13,10:23:99:376,0,516	0/1:12,10:22:99:379,0,474	0/1:21,10:31:99:348,0,836
scaffold_12	470338	.	A	G	5325.01	PASS	AC=10;AF=0.500;AN=20;BaseQRankSum=-1.170e-01;DP=305;ExcessHet=25.5733;FS=0.866;InbreedingCoeff=-1.0000;MLEAC=10;MLEAF=0.500;MQ=60.00;MQRankSum=0.00;QD=17.52;ReadPosRankSum=-1.930e-01;SOR=0.639	GT:AD:DP:GQ:PL	0/1:15,17:32:99:564,0,566	0/1:15,17:32:99:544,0,478	0/1:12,8:20:99:216,0,438	0/1:16,23:39:99:814,0,592	0/1:13,14:27:99:514,0,481	0/1:18,10:28:99:353,0,657	0/1:21,20:41:99:761,0,763	0/1:19,13:32:99:442,0,716	0/1:10,11:21:99:379,0,346	0/1:10,22:32:99:738,0,304
scaffold_12	471990	.	C	A	2073.53	PASS	AC=4;AF=0.200;AN=20;BaseQRankSum=0.063;DP=296;ExcessHet=4.5998;FS=0.000;InbreedingCoeff=-0.2501;MLEAC=4;MLEAF=0.200;MQ=60.00;MQRankSum=0.00;QD=17.42;ReadPosRankSum=0.064;SOR=0.732	GT:AD:DP:GQ:PL	0/1:13,15:28:99:550,0,454	0/1:16,16:32:99:557,0,565	0/1:16,7:23:99:227,0,636	0/0:33,0:33:37:0,37,1166	0/0:39,0:39:90:0,90,1427	0/0:32,0:32:90:0,90,1350	0/1:16,20:36:99:760,0,584	0/0:26,0:26:72:0,72,1080	0/0:25,0:25:43:0,43,1012	0/0:22,0:22:33:0,33,763
scaffold_12	487487	.	A	G	5314.01	PASS	AC=10;AF=0.500;AN=20;BaseQRankSum=-5.880e-01;DP=282;ExcessHet=25.5733;FS=5.514;InbreedingCoeff=-1.0000;MLEAC=10;MLEAF=0.500;MQ=60.00;MQRankSum=0.00;QD=18.84;ReadPosRankSum=-5.180e-01;SOR=0.784	GT:AD:DP:GQ:PL	0/1:18,14:32:99:493,0,609	0/1:13,13:26:99:391,0,463	0/1:12,8:20:99:293,0,431	0/1:13,19:32:99:674,0,387	0/1:13,20:33:99:741,0,427	0/1:12,15:27:99:470,0,375	0/1:13,15:28:99:503,0,491	0/1:8,21:29:99:735,0,270	0/1:13,13:26:99:383,0,435	0/1:10,19:29:99:631,0,345
scaffold_12	488110	.	T	C	5256.01	PASS	AC=10;AF=0.500;AN=20;BaseQRankSum=0.247;DP=304;ExcessHet=25.5733;FS=9.710;InbreedingCoeff=-1.0000;MLEAC=10;MLEAF=0.500;MQ=60.00;MQRankSum=0.00;QD=17.35;ReadPosRankSum=-2.120e-01;SOR=1.049	GT:AD:DP:GQ:PL	0/1:23,22:45:99:764,0,709	0/1:21,23:44:99:733,0,674	0/1:15,10:25:99:333,0,541	0/1:12,11:23:99:396,0,468	0/1:13,14:27:99:508,0,430	0/1:14,9:23:99:283,0,522	0/1:10,13:23:99:509,0,354	0/1:22,12:34:99:408,0,835	0/1:13,18:31:99:661,0,442	0/1:11,17:28:99:661,0,349
scaffold_12	489042	.	G	A	5074.01	PASS	AC=10;AF=0.500;AN=20;BaseQRankSum=0.342;DP=305;ExcessHet=25.5733;FS=0.421;InbreedingCoeff=-1.0000;MLEAC=10;MLEAF=0.500;MQ=60.00;MQRankSum=0.00;QD=16.91;ReadPosRankSum=0.309;SOR=0.650	GT:AD:DP:GQ:PL	0/1:16,16:32:99:567,0,599	0/1:15,14:29:99:523,0,549	0/1:17,11:28:99:393,0,518	0/1:15,21:36:99:711,0,472	0/1:17,7:24:99:240,0,640	0/1:13,13:26:99:479,0,397	0/1:20,24:44:99:778,0,710	0/1:12,12:24:99:417,0,415	0/1:16,15:31:99:473,0,558	0/1:12,14:26:99:493,0,397
scaffold_12	489260	.	C	T	5415.01	PASS	AC=10;AF=0.500;AN=20;BaseQRankSum=0.141;DP=304;ExcessHet=25.5733;FS=3.126;InbreedingCoeff=-1.0000;MLEAC=10;MLEAF=0.500;MQ=60.00;MQRankSum=0.00;QD=17.99;ReadPosRankSum=0.373;SOR=0.534	GT:AD:DP:GQ:PL	0/1:15,19:34:99:713,0,523	0/1:18,11:29:99:409,0,597	0/1:15,12:27:99:386,0,562	0/1:11,15:26:99:548,0,407	0/1:19,17:36:99:589,0,710	0/1:18,10:28:99:346,0,693	0/1:17,16:33:99:601,0,599	0/1:13,16:29:99:563,0,453	0/1:13,15:28:99:467,0,391	0/1:11,20:31:99:793,0,385
scaffold_12	492953	.	C	T	1705.1	PASS	AC=2;AF=0.100;AN=20;BaseQRankSum=0.042;DP=338;ExcessHet=3.2451;FS=11.671;InbreedingCoeff=-0.1111;MLEAC=2;MLEAF=0.100;MQ=60.00;MQRankSum=0.00;QD=21.58;ReadPosRankSum=1.09;SOR=0.563	GT:AD:DP:GQ:PL	0/0:40,0:40:99:0,102,1523	0/0:35,0:35:93:0,93,1395	0/0:25,0:25:72:0,72,1080	0/0:34,0:34:90:0,90,1350	0/1:13,23:36:99:801,0,442	0/1:17,26:43:99:921,0,554	0/0:30,0:30:84:0,84,1260	0/0:30,0:30:87:0,87,1305	0/0:31,0:31:90:0,90,1314	0/0:32,0:32:90:0,90,1345
scaffold_12	495083	.	C	A	5528.01	PASS	AC=10;AF=0.500;AN=20;BaseQRankSum=0.472;DP=289;ExcessHet=25.5733;FS=3.201;InbreedingCoeff=-1.0000;MLEAC=10;MLEAF=0.500;MQ=60.00;MQRankSum=0.00;QD=19.19;ReadPosRankSum=0.357;SOR=0.887	GT:AD:DP:GQ:PL	0/1:16,14:30:99:498,0,543	0/1:12,18:30:99:696,0,384	0/1:9,17:26:99:662,0,324	0/1:14,16:30:99:575,0,453	0/1:11,15:26:99:537,0,417	0/1:17,14:31:99:499,0,614	0/1:23,21:44:99:803,0,722	0/1:16,12:28:99:436,0,589	0/1:12,11:23:99:406,0,424	0/1:7,13:20:99:416,0,255
scaffold_12	540956	.	G	A	4776.01	PASS	AC=10;AF=0.500;AN=20;BaseQRankSum=0.602;DP=282;ExcessHet=25.5733;FS=3.247;InbreedingCoeff=-1.0000;MLEAC=10;MLEAF=0.500;MQ=51.71;MQRankSum=-1.189e+00;QD=16.94;ReadPosRankSum=0.544;SOR=0.525	GT:AD:DP:GQ:PL	0/1:11,20:31:99:691,0,390	0/1:20,15:35:99:537,0,680	0/1:5,20:25:99:696,0,133	0/1:19,8:27:99:222,0,693	0/1:25,11:36:99:320,0,905	0/1:13,12:25:99:446,0,506	0/1:13,13:26:99:490,0,441	0/1:14,14:28:99:504,0,482	0/1:11,9:20:99:344,0,428	0/1:15,14:29:99:526,0,466
scaffold_12	542345	.	C	A	6040.01	PASS	AC=10;AF=0.500;AN=20;BaseQRankSum=-7.750e-01;DP=343;ExcessHet=25.5733;FS=2.871;InbreedingCoeff=-1.0000;MLEAC=10;MLEAF=0.500;MQ=59.21;MQRankSum=0.666;QD=17.66;ReadPosRankSum=-1.700e-02;SOR=0.555	GT:AD:DP:GQ:PL	0/1:21,22:43:99:790,0,664	0/1:18,16:34:99:532,0,605	0/1:18,16:34:99:536,0,651	0/1:22,16:38:99:546,0,783	0/1:7,24:31:99:848,0,216	0/1:18,17:35:99:571,0,627	0/1:19,20:39:99:693,0,685	0/1:14,14:28:99:413,0,458	0/1:17,14:31:99:465,0,654	0/1:10,19:29:99:646,0,350
scaffold_12	542952	.	G	C	4596.01	PASS	AC=10;AF=0.500;AN=20;BaseQRankSum=0.256;DP=267;ExcessHet=25.5733;FS=7.503;InbreedingCoeff=-1.0000;MLEAC=10;MLEAF=0.500;MQ=45.83;MQRankSum=-1.419e+00;QD=17.21;ReadPosRankSum=-9.600e-02;SOR=0.411	GT:AD:DP:GQ:PGT:PID:PL:PS	0/1:16,11:27:99:.:.:351,0,514:.	0|1:21,11:32:99:0|1:542952_G_C:396,0,689:542952	0/1:9,11:20:99:.:.:370,0,310:.	0/1:14,20:34:99:.:.:682,0,524:.	0/1:14,11:25:99:.:.:403,0,555:.	0/1:11,11:22:99:.:.:353,0,377:.	0/1:16,10:26:99:.:.:328,0,565:.	0/1:8,12:20:99:.:.:397,0,268:.	0/1:13,16:29:99:.:.:610,0,475:.	0/1:13,19:32:99:.:.:706,0,489:.
scaffold_12	579087	.	C	T	4827.01	PASS	AC=10;AF=0.500;AN=20;BaseQRankSum=-4.310e-01;DP=303;ExcessHet=25.5733;FS=8.757;InbreedingCoeff=-1.0000;MLEAC=10;MLEAF=0.500;MQ=59.93;MQRankSum=0.00;QD=15.98;ReadPosRankSum=-6.770e-01;SOR=1.103	GT:AD:DP:GQ:PL	0/1:30,26:56:99:841,0,1081	0/1:13,20:33:99:695,0,445	0/1:9,13:22:99:497,0,339	0/1:20,10:30:99:320,0,718	0/1:14,15:29:99:557,0,464	0/1:13,13:26:99:454,0,484	0/1:12,13:25:99:435,0,362	0/1:18,14:32:99:517,0,673	0/1:19,7:26:99:192,0,695	0/1:13,10:23:99:319,0,461
scaffold_12	587606	.	A	G	5315.01	PASS	AC=10;AF=0.500;AN=20;BaseQRankSum=-1.246e+00;DP=303;ExcessHet=25.5733;FS=8.723;InbreedingCoeff=-1.0000;MLEAC=10;MLEAF=0.500;MQ=60.00;MQRankSum=0.00;QD=17.60;ReadPosRankSum=0.961;SOR=0.880	GT:AD:DP:GQ:PL	0/1:14,28:42:99:1055,0,501	0/1:19,19:38:99:639,0,683	0/1:15,8:23:99:179,0,579	0/1:15,11:26:99:373,0,555	0/1:21,15:36:99:516,0,783	0/1:11,22:33:99:823,0,371	0/1:13,16:29:99:534,0,485	0/1:14,6:20:99:163,0,481	0/1:15,17:32:99:543,0,568	0/1:10,13:23:99:490,0,336
scaffold_12	605265	.	A	G	4492.01	PASS	AC=10;AF=0.500;AN=20;BaseQRankSum=-4.310e-01;DP=286;ExcessHet=25.5733;FS=0.911;InbreedingCoeff=-1.0000;MLEAC=10;MLEAF=0.500;MQ=59.94;MQRankSum=0.00;QD=15.82;ReadPosRankSum=-3.600e-02;SOR=0.626	GT:AD:DP:GQ:PL	0/1:11,20:31:99:743,0,395	0/1:24,12:36:99:379,0,891	0/1:12,8:20:99:253,0,451	0/1:14,11:25:99:413,0,536	0/1:14,14:28:99:530,0,502	0/1:9,12:21:99:433,0,327	0/1:17,16:33:99:591,0,565	0/1:19,12:31:99:395,0,695	0/1:14,12:26:99:410,0,545	0/1:22,11:33:99:345,0,741
scaffold_12	605768	.	T	C	5584.01	PASS	AC=10;AF=0.500;AN=20;BaseQRankSum=0.926;DP=319;ExcessHet=25.5733;FS=0.847;InbreedingCoeff=-1.0000;MLEAC=10;MLEAF=0.500;MQ=60.00;MQRankSum=0.00;QD=17.56;ReadPosRankSum=0.567;SOR=0.750	GT:AD:DP:GQ:PL	0/1:25,19:44:99:671,0,857	0/1:18,15:33:99:533,0,563	0/1:11,12:23:99:471,0,357	0/1:14,17:31:99:623,0,501	0/1:13,19:32:99:734,0,469	0/1:9,15:24:99:559,0,291	0/1:21,16:37:99:551,0,693	0/1:8,13:21:99:478,0,280	0/1:26,17:43:99:589,0,931	0/1:18,12:30:99:375,0,641
scaffold_12	615956	.	T	C	4977.01	PASS	AC=10;AF=0.500;AN=20;BaseQRankSum=-4.480e-01;DP=307;ExcessHet=25.5733;FS=0.414;InbreedingCoeff=-1.0000;MLEAC=10;MLEAF=0.500;MQ=60.00;MQRankSum=0.00;QD=16.32;ReadPosRankSum=-2.800e-02;SOR=0.657	GT:AD:DP:GQ:PL	0/1:26,26:52:99:880,0,841	0/1:21,18:39:99:556,0,708	0/1:7,14:21:99:497,0,244	0/1:14,16:30:99:541,0,490	0/1:15,14:29:99:477,0,563	0/1:15,10:25:99:299,0,594	0/1:13,15:28:99:569,0,436	0/1:11,12:23:99:395,0,388	0/1:19,9:28:99:291,0,691	0/1:17,13:30:99:472,0,495
scaffold_12	620684	.	T	G	5513.01	PASS	AC=10;AF=0.500;AN=20;BaseQRankSum=0.109;DP=302;ExcessHet=25.5733;FS=3.118;InbreedingCoeff=-1.0000;MLEAC=10;MLEAF=0.500;MQ=59.99;MQRankSum=0.00;QD=18.50;ReadPosRankSum=0.438;SOR=0.565	GT:AD:DP:GQ:PL	0/1:15,14:29:99:531,0,536	0/1:9,29:38:99:1099,0,279	0/1:9,13:22:99:502,0,326	0/1:17,8:25:99:282,0,667	0/1:9,18:27:99:666,0,295	0/1:15,18:33:99:549,0,532	0/1:25,18:43:99:556,0,849	0/1:12,9:21:99:298,0,435	0/1:15,21:36:99:741,0,463	0/1:15,9:24:99:289,0,546
scaffold_12	623411	.	T	C	6494.01	PASS	AC=10;AF=0.500;AN=20;BaseQRankSum=-3.500e-02;DP=333;ExcessHet=25.5733;FS=2.950;InbreedingCoeff=-1.0000;MLEAC=10;MLEAF=0.500;MQ=60.00;MQRankSum=0.00;QD=19.56;ReadPosRankSum=0.606;SOR=0.858	GT:AD:DP:GQ:PL	0/1:14,29:43:99:1085,0,470	0/1:18,18:36:99:601,0,669	0/1:18,7:25:99:234,0,546	0/1:18,11:29:99:313,0,571	0/1:16,29:45:99:1076,0,574	0/1:10,17:27:99:634,0,328	0/1:13,21:34:99:779,0,446	0/1:16,21:37:99:755,0,564	0/1:13,15:28:99:573,0,485	0/1:15,13:28:99:444,0,521
scaffold_12	629177	.	T	C	10813	PASS	AC=10;AF=0.500;AN=20;BaseQRankSum=0.211;DP=396;ExcessHet=25.5733;FS=11.759;InbreedingCoeff=-1.0000;MLEAC=10;MLEAF=0.500;MQ=59.50;MQRankSum=-3.000e-01;QD=27.58;ReadPosRankSum=1.72;SOR=0.378	GT:AD:DP:GQ:PGT:PID:PL:PS	0|1:13,49:62:99:0|1:629177_T_C:1950,0,328:629177	0|1:11,33:44:99:0|1:629177_T_C:1199,0,292:629177	0|1:6,23:29:99:0|1:629177_T_C:856,0,131:629177	0|1:10,22:32:99:0|1:629177_T_C:717,0,250:629177	0|1:9,26:35:99:0|1:629177_T_C:930,0,259:629177	0|1:9,30:39:99:0|1:629177_T_C:1152,0,207:629177	0|1:21,22:43:99:0|1:629177_T_C:840,0,769:629177	0|1:8,36:44:99:0|1:629177_T_C:1363,0,202:629177	0|1:13,22:35:99:0|1:629177_T_C:816,0,381:629177	0|1:4,25:29:64:0|1:629177_T_C:990,0,64:629177
scaffold_12	629182	.	A	C	11013	PASS	AC=10;AF=0.500;AN=20;BaseQRankSum=0.470;DP=415;ExcessHet=25.5733;FS=6.958;InbreedingCoeff=-1.0000;MLEAC=10;MLEAF=0.500;MQ=59.47;MQRankSum=-2.940e-01;QD=26.80;ReadPosRankSum=1.04;SOR=0.524	GT:AD:DP:GQ:PGT:PID:PL:PS	0|1:14,49:63:99:0|1:629177_T_C:1950,0,328:629177	0|1:12,35:47:99:0|1:629177_T_C:1275,0,286:629177	0|1:7,25:32:99:0|1:629177_T_C:909,0,157:629177	0|1:10,22:32:99:0|1:629177_T_C:717,0,250:629177	0|1:11,25:36:99:0|1:629177_T_C:892,0,262:629177	0|1:9,31:40:99:0|1:629177_T_C:1152,0,207:629177	0|1:23,25:48:99:0|1:629177_T_C:882,0,766:629177	0|1:8,34:42:99:0|1:629177_T_C:1359,0,205:629177	0|1:16,25:41:99:0|1:629177_T_C:887,0,450:629177	0|1:4,26:30:64:0|1:629177_T_C:990,0,64:629177
scaffold_12	629197	.	G	A	9476.01	PASS	AC=10;AF=0.500;AN=20;BaseQRankSum=0.445;DP=457;ExcessHet=25.5733;FS=2.637;InbreedingCoeff=-1.0000;MLEAC=10;MLEAF=0.500;MQ=59.26;MQRankSum=-7.770e-01;QD=20.78;ReadPosRankSum=0.477;SOR=0.506	GT:AD:DP:GQ:PGT:PID:PL:PS	0/1:21,53:74:99:.:.:1779,0,428:.	0/1:15,37:52:99:.:.:1054,0,332:.	0/1:10,26:36:99:.:.:949,0,263:.	0/1:14,20:34:99:.:.:518,0,341:.	0/1:14,26:40:99:.:.:738,0,294:.	0/1:12,31:43:99:.:.:979,0,262:.	0|1:27,29:56:99:0|1:629177_T_C:930,0,830:629177	0/1:12,35:47:99:.:.:1050,0,180:.	0/1:22,23:45:99:.:.:702,0,669:.	0/1:5,24:29:70:.:.:777,0,70:.
scaffold_12	684205	.	G	A	5481.01	PASS	AC=10;AF=0.500;AN=20;BaseQRankSum=-3.790e-01;DP=317;ExcessHet=25.5733;FS=1.332;InbreedingCoeff=-1.0000;MLEAC=10;MLEAF=0.500;MQ=59.59;MQRankSum=0.00;QD=17.34;ReadPosRankSum=-9.590e-01;SOR=0.614	GT:AD:DP:GQ:PGT:PID:PL:PS	0|1:18,18:36:99:0|1:684205_G_A:559,0,641:684205	0|1:14,17:31:99:0|1:684205_G_A:587,0,496:684205	0|1:11,17:28:99:0|1:684205_G_A:580,0,377:684205	0|1:17,19:36:99:0|1:684205_G_A:581,0,614:684205	0|1:16,16:32:99:0|1:684205_G_A:586,0,528:684205	0|1:7,16:23:99:0|1:684205_G_A:554,0,222:684205	0|1:11,23:34:99:0|1:684205_G_A:667,0,374:684205	0|1:23,18:41:99:0|1:684205_G_A:620,0,638:684205	0|1:18,15:33:99:0|1:684205_G_A:493,0,604:684205	0|1:12,10:22:99:0|1:684205_G_A:254,0,364:684205
scaffold_12	704838	.	G	A	5525.01	PASS	AC=10;AF=0.500;AN=20;BaseQRankSum=0.545;DP=311;ExcessHet=25.5733;FS=1.870;InbreedingCoeff=-1.0000;MLEAC=10;MLEAF=0.500;MQ=60.00;MQRankSum=0.00;QD=17.77;ReadPosRankSum=0.159;SOR=0.815	GT:AD:DP:GQ:PL	0/1:29,22:51:99:781,0,948	0/1:11,12:23:99:433,0,391	0/1:14,17:31:99:615,0,476	0/1:18,12:30:99:429,0,587	0/1:17,24:41:99:894,0,612	0/1:10,11:21:99:415,0,370	0/1:12,10:22:99:334,0,461	0/1:17,18:35:99:599,0,588	0/1:18,15:33:99:516,0,698	0/1:10,14:24:99:509,0,324
scaffold_12	705202	.	C	T	4526.01	PASS	AC=10;AF=0.500;AN=20;BaseQRankSum=0.714;DP=297;ExcessHet=25.5733;FS=0.900;InbreedingCoeff=-1.0000;MLEAC=10;MLEAF=0.500;MQ=60.00;MQRankSum=0.00;QD=15.39;ReadPosRankSum=0.086;SOR=0.618	GT:AD:DP:GQ:PL	0/1:16,18:34:99:656,0,533	0/1:17,8:25:99:267,0,597	0/1:9,12:21:99:417,0,243	0/1:15,16:31:99:620,0,575	0/1:12,15:27:99:536,0,452	0/1:18,13:31:99:418,0,615	0/1:21,13:34:99:421,0,783	0/1:20,17:37:99:600,0,666	0/1:19,7:26:99:237,0,697	0/1:17,11:28:99:354,0,626
scaffold_12	715229	.	G	A	4218.01	PASS	AC=10;AF=0.500;AN=20;BaseQRankSum=0.851;DP=285;ExcessHet=25.5733;FS=3.266;InbreedingCoeff=-1.0000;MLEAC=10;MLEAF=0.500;MQ=60.00;MQRankSum=0.00;QD=15.01;ReadPosRankSum=-3.210e-01;SOR=0.578	GT:AD:DP:GQ:PL	0/1:20,19:39:99:659,0,690	0/1:14,8:22:99:254,0,401	0/1:13,7:20:99:236,0,430	0/1:18,20:38:99:681,0,567	0/1:20,16:36:99:498,0,733	0/1:11,15:26:99:583,0,338	0/1:16,10:26:99:364,0,528	0/1:17,8:25:99:233,0,530	0/1:13,16:29:99:500,0,479	0/1:13,7:20:99:210,0,341
scaffold_12	725164	.	C	A	5945.01	PASS	AC=10;AF=0.500;AN=20;BaseQRankSum=0.403;DP=295;ExcessHet=25.5733;FS=1.404;InbreedingCoeff=-1.0000;MLEAC=10;MLEAF=0.500;MQ=60.00;MQRankSum=0.00;QD=20.29;ReadPosRankSum=-1.440e-01;SOR=0.671	GT:AD:DP:GQ:PL	0/1:14,21:35:99:825,0,481	0/1:13,21:34:99:729,0,474	0/1:6,14:20:99:509,0,167	0/1:23,21:44:99:719,0,733	0/1:11,11:22:99:425,0,426	0/1:11,10:21:99:387,0,425	0/1:17,20:37:99:632,0,644	0/1:10,18:28:99:622,0,338	0/1:11,16:27:99:554,0,353	0/1:10,15:25:99:543,0,347
scaffold_12	746673	.	C	T	441.39	PASS	AC=1;AF=0.050;AN=20;BaseQRankSum=-7.380e-01;DP=320;ExcessHet=3.0103;FS=0.000;InbreedingCoeff=-0.0526;MLEAC=1;MLEAF=0.050;MQ=60.00;MQRankSum=0.00;QD=16.98;ReadPosRankSum=-5.390e-01;SOR=0.458	GT:AD:DP:GQ:PL	0/0:35,0:35:99:0,99,1485	0/0:33,0:33:93:0,93,1395	0/0:28,0:28:81:0,81,1215	0/0:21,0:21:60:0,60,900	0/0:30,0:30:90:0,90,1313	0/0:31,0:31:77:0,77,1193	0/0:45,0:45:99:0,106,1725	0/0:37,0:37:99:0,101,1441	0/0:34,0:34:85:0,85,1279	0/1:13,13:26:99:453,0,483
scaffold_12	748467	.	G	A	483.39	PASS	AC=1;AF=0.050;AN=20;BaseQRankSum=2.53;DP=312;ExcessHet=3.0103;FS=4.084;InbreedingCoeff=-0.0526;MLEAC=1;MLEAF=0.050;MQ=60.00;MQRankSum=0.00;QD=20.14;ReadPosRankSum=0.696;SOR=1.880	GT:AD:DP:GQ:PL	0/0:35,0:35:99:0,102,1530	0/0:30,0:30:80:0,80,1145	0/0:28,0:28:71:0,71,1125	0/0:37,0:37:78:0,78,1359	0/0:33,0:33:62:0,62,1302	0/0:37,0:37:99:0,102,1530	0/0:23,0:23:62:0,62,945	0/0:34,0:34:99:0,99,1362	0/0:31,0:31:90:0,90,1350	0/1:11,13:24:99:495,0,330
scaffold_12	831222	.	T	A	500.39	PASS	AC=1;AF=0.050;AN=20;BaseQRankSum=-1.419e+00;DP=267;ExcessHet=3.0103;FS=3.556;InbreedingCoeff=-0.0526;MLEAC=1;MLEAF=0.050;MQ=60.00;MQRankSum=0.00;QD=17.87;ReadPosRankSum=-3.158e+00;SOR=1.609	GT:AD:DP:GQ:PL	0/0:30,0:30:90:0,90,1229	0/0:33,0:33:93:0,93,1395	0/0:21,0:21:63:0,63,886	0/1:12,16:28:99:512,0,428	0/0:21,0:21:60:0,60,900	0/0:35,0:35:99:0,99,1485	0/0:29,0:29:81:0,81,1215	0/0:27,0:27:72:0,72,1080	0/0:20,0:20:60:0,60,818	0/0:22,0:22:60:0,60,900
scaffold_12	844470	.	A	C	6396.01	PASS	AC=10;AF=0.500;AN=20;BaseQRankSum=0.204;DP=335;ExcessHet=25.5733;FS=6.619;InbreedingCoeff=-1.0000;MLEAC=10;MLEAF=0.500;MQ=54.46;MQRankSum=-3.210e-01;QD=19.15;ReadPosRankSum=-3.170e-01;SOR=1.033	GT:AD:DP:GQ:PL	0/1:24,21:45:99:731,0,766	0/1:9,21:30:99:795,0,289	0/1:15,16:31:99:599,0,468	0/1:7,23:30:99:755,0,182	0/1:11,17:28:99:587,0,353	0/1:13,21:34:99:736,0,465	0/1:25,18:43:99:577,0,841	0/1:21,15:36:99:515,0,686	0/1:11,17:28:99:616,0,386	0/1:15,14:29:99:485,0,490
scaffold_12	889514	.	G	A	10132	PASS	AC=10;AF=0.500;AN=20;BaseQRankSum=0.338;DP=579;ExcessHet=25.5733;FS=3.542;InbreedingCoeff=-1.0000;MLEAC=10;MLEAF=0.500;MQ=50.57;MQRankSum=-1.146e+00;QD=17.81;ReadPosRankSum=-3.000e-02;SOR=0.990	GT:AD:DP:GQ:PL	0/1:45,42:87:99:1585,0,1472	0/1:25,29:54:99:1007,0,742	0/1:24,19:43:99:621,0,851	0/1:28,30:58:99:1015,0,905	0/1:37,35:72:99:1178,0,1296	0/1:22,22:44:99:772,0,787	0/1:33,25:58:99:831,0,1167	0/1:22,21:43:99:719,0,775	0/1:23,30:53:99:1103,0,823	0/1:22,35:57:99:1301,0,749
scaffold_12	920525	.	C	A	5310.01	PASS	AC=10;AF=0.500;AN=20;BaseQRankSum=-1.380e-01;DP=281;ExcessHet=25.5733;FS=3.987;InbreedingCoeff=-1.0000;MLEAC=10;MLEAF=0.500;MQ=60.00;MQRankSum=0.00;QD=19.17;ReadPosRankSum=0.627;SOR=0.603	GT:AD:DP:GQ:PL	0/1:19,21:40:99:781,0,679	0/1:8,14:22:99:499,0,279	0/1:12,15:27:99:518,0,456	0/1:16,17:33:99:584,0,537	0/1:18,19:37:99:689,0,689	0/1:11,11:22:99:408,0,426	0/1:11,18:29:99:598,0,396	0/1:12,10:22:99:371,0,405	0/1:12,11:23:99:426,0,462	0/1:10,12:22:99:436,0,338
scaffold_12	959445	.	A	T	9041.01	PASS	AC=10;AF=0.500;AN=20;BaseQRankSum=1.24;DP=551;ExcessHet=25.5733;FS=2.450;InbreedingCoeff=-1.0000;MLEAC=10;MLEAF=0.500;MQ=59.87;MQRankSum=0.00;QD=16.53;ReadPosRankSum=0.232;SOR=0.618	GT:AD:DP:GQ:PL	0/1:44,36:80:99:1301,0,1574	0/1:34,24:58:99:899,0,1244	0/1:21,17:38:99:575,0,763	0/1:26,28:54:99:998,0,814	0/1:37,29:66:99:987,0,1337	0/1:28,23:51:99:793,0,926	0/1:19,21:40:99:744,0,662	0/1:28,24:52:99:838,0,1029	0/1:28,29:57:99:1060,0,903	0/1:27,24:51:99:846,0,809
scaffold_12	959552	.	A	T	9276.01	PASS	AC=10;AF=0.500;AN=20;BaseQRankSum=0.178;DP=537;ExcessHet=25.5733;FS=3.198;InbreedingCoeff=-1.0000;MLEAC=10;MLEAF=0.500;MQ=59.80;MQRankSum=0.00;QD=17.50;ReadPosRankSum=0.444;SOR=0.848	GT:AD:DP:GQ:PGT:PID:PL:PS	0|1:38,29:67:99:0|1:959552_A_T:1090,0,1527:959552	0|1:31,22:53:99:0|1:959552_A_T:830,0,1220:959552	0|1:25,23:48:99:0|1:959552_A_T:948,0,993:959552	0|1:23,25:48:99:0|1:959552_A_T:967,0,873:959552	0|1:39,30:69:99:0|1:959552_A_T:1118,0,1547:959552	0|1:29,26:55:99:0|1:959552_A_T:972,0,1139:959552	0/1:26,23:50:99:.:.:828,0,1023:.	0|1:22,25:47:99:0|1:959552_A_T:957,0,861:959552	0|1:27,21:48:99:0|1:959552_A_T:780,0,1071:959552	0|1:25,21:46:99:0|1:959552_A_T:786,0,983:959552
scaffold_12	959557	.	T	G	9127.01	PASS	AC=10;AF=0.500;AN=20;BaseQRankSum=0.392;DP=524;ExcessHet=25.5733;FS=4.081;InbreedingCoeff=-1.0000;MLEAC=10;MLEAF=0.500;MQ=59.76;MQRankSum=0.00;QD=17.65;ReadPosRankSum=-8.600e-02;SOR=0.915	GT:AD:DP:GQ:PGT:PID:PL:PS	0|1:39,28:67:99:0|1:959552_A_T:1087,0,1566:959552	0|1:29,22:51:99:0|1:959552_A_T:833,0,1190:959552	0|1:25,24:49:99:0|1:959552_A_T:926,0,996:959552	0|1:21,24:45:99:0|1:959552_A_T:976,0,788:959552	0|1:39,28:67:99:0|1:959552_A_T:1058,0,1553:959552	0|1:30,24:54:99:0|1:959552_A_T:917,0,1179:959552	0/1:26,22:49:99:.:.:831,0,993:.	0|1:21,23:44:99:0|1:959552_A_T:957,0,881:959552	0|1:27,20:47:99:0|1:959552_A_T:780,0,1071:959552	0|1:25,20:45:99:0|1:959552_A_T:762,0,993:959552
scaffold_12	960744	.	A	G	8929.01	PASS	AC=10;AF=0.500;AN=20;BaseQRankSum=0.818;DP=405;ExcessHet=25.5733;FS=3.281;InbreedingCoeff=-1.0000;MLEAC=10;MLEAF=0.500;MQ=59.84;MQRankSum=0.00;QD=22.16;ReadPosRankSum=0.113;SOR=0.606	GT:AD:DP:GQ:PL	0/1:22,26:48:99:986,0,787	0/1:23,24:47:99:881,0,792	0/1:18,22:40:99:776,0,584	0/1:11,23:34:99:874,0,386	0/1:18,35:53:99:1315,0,509	0/1:11,19:30:99:744,0,395	0/1:16,30:46:99:1086,0,537	0/1:15,28:43:99:1036,0,403	0/1:18,15:33:99:551,0,667	0/1:10,19:29:99:680,0,272
scaffold_12	961346	.	C	A	8570.01	PASS	AC=10;AF=0.500;AN=20;BaseQRankSum=-5.560e-01;DP=417;ExcessHet=25.5733;FS=1.117;InbreedingCoeff=-1.0000;MLEAC=10;MLEAF=0.500;MQ=60.00;MQRankSum=0.00;QD=20.65;ReadPosRankSum=-1.300e-01;SOR=0.771	GT:AD:DP:GQ:PL	0/1:25,24:49:99:779,0,842	0/1:19,25:44:99:925,0,633	0/1:12,18:30:99:624,0,442	0/1:22,30:52:99:1006,0,728	0/1:10,27:37:99:971,0,324	0/1:8,15:23:99:589,0,284	0/1:15,34:49:99:1076,0,508	0/1:24,25:49:99:780,0,768	0/1:16,32:48:99:1095,0,515	0/1:14,20:34:99:725,0,427
scaffold_12	961388	.	G	A	8276.01	PASS	AC=10;AF=0.500;AN=20;BaseQRankSum=-7.500e-02;DP=390;ExcessHet=25.5733;FS=1.673;InbreedingCoeff=-1.0000;MLEAC=10;MLEAF=0.500;MQ=59.92;MQRankSum=-5.980e-01;QD=21.33;ReadPosRankSum=0.780;SOR=0.782	GT:AD:DP:GQ:PL	0/1:23,20:43:99:703,0,829	0/1:13,31:44:99:1109,0,304	0/1:9,14:23:99:508,0,295	0/1:24,25:49:99:834,0,741	0/1:12,23:35:99:834,0,402	0/1:9,17:26:99:729,0,309	0/1:14,24:38:99:769,0,422	0/1:23,25:48:99:912,0,755	0/1:13,33:46:99:1193,0,414	0/1:16,20:36:99:685,0,561
scaffold_12	963922	.	C	T	8726.01	PASS	AC=10;AF=0.500;AN=20;BaseQRankSum=0.438;DP=545;ExcessHet=25.5733;FS=3.239;InbreedingCoeff=-1.0000;MLEAC=10;MLEAF=0.500;MQ=53.91;MQRankSum=-7.940e-01;QD=16.04;ReadPosRankSum=1.05;SOR=0.959	GT:AD:DP:GQ:PL	0/1:33,31:64:99:1087,0,1126	0/1:31,25:56:99:786,0,1045	0/1:23,19:42:99:599,0,663	0/1:21,25:46:99:975,0,735	0/1:36,28:64:99:958,0,1315	0/1:23,24:47:99:839,0,743	0/1:31,31:62:99:938,0,1158	0/1:28,23:51:99:831,0,984	0/1:35,22:57:99:726,0,1186	0/1:28,27:55:99:987,0,1053
scaffold_12	964237	.	T	C	14627	PASS	AC=10;AF=0.500;AN=20;BaseQRankSum=-3.990e-01;DP=552;ExcessHet=25.5733;FS=4.637;InbreedingCoeff=-1.0000;MLEAC=10;MLEAF=0.500;MQ=59.23;MQRankSum=-1.409e+00;QD=26.59;ReadPosRankSum=0.173;SOR=0.530	GT:AD:DP:GQ:PL	0/1:16,57:73:99:2205,0,476	0/1:18,36:54:99:1315,0,618	0/1:15,41:56:99:1565,0,483	0/1:13,42:55:99:1614,0,364	0/1:10,30:40:99:973,0,287	0/1:12,37:49:99:1300,0,341	0/1:18,34:52:99:1259,0,607	0/1:18,34:52:99:1272,0,558	0/1:20,40:60:99:1462,0,617	0/1:17,42:59:99:1662,0,552
scaffold_12	964411	.	G	A	8994.01	PASS	AC=10;AF=0.500;AN=20;BaseQRankSum=-3.370e-01;DP=597;ExcessHet=25.5733;FS=4.948;InbreedingCoeff=-1.0000;MLEAC=10;MLEAF=0.500;MQ=56.30;MQRankSum=-6.050e-01;QD=15.14;ReadPosRankSum=-3.040e-01;SOR=0.584	GT:AD:DP:GQ:PL	0/1:52,34:86:99:1146,0,1834	0/1:30,30:60:99:1073,0,1105	0/1:24,22:46:99:730,0,843	0/1:30,32:62:99:1125,0,1066	0/1:34,15:49:99:476,0,1265	0/1:25,24:49:99:781,0,836	0/1:35,35:70:99:1167,0,1174	0/1:34,17:51:99:574,0,1144	0/1:31,31:62:99:1031,0,1132	0/1:30,29:59:99:891,0,1037
scaffold_12	965717	.	G	A	6682.01	PASS	AC=10;AF=0.500;AN=20;BaseQRankSum=0.512;DP=429;ExcessHet=25.5733;FS=1.775;InbreedingCoeff=-1.0000;MLEAC=10;MLEAF=0.500;MQ=55.34;MQRankSum=-2.190e-01;QD=15.69;ReadPosRankSum=-8.600e-02;SOR=0.577	GT:AD:DP:GQ:PL	0/1:26,15:41:99:507,0,898	0/1:19,24:43:99:775,0,549	0/1:10,18:28:99:588,0,290	0/1:25,22:47:99:807,0,840	0/1:36,20:56:99:647,0,1136	0/1:24,18:42:99:559,0,747	0/1:24,20:44:99:680,0,772	0/1:19,19:38:99:673,0,688	0/1:20,19:39:99:698,0,666	0/1:24,24:48:99:748,0,831
scaffold_12	966726	.	T	A	9856.01	PASS	AC=10;AF=0.500;AN=20;BaseQRankSum=-2.420e-01;DP=536;ExcessHet=25.5733;FS=6.970;InbreedingCoeff=-1.0000;MLEAC=10;MLEAF=0.500;MQ=59.90;MQRankSum=0.00;QD=18.56;ReadPosRankSum=0.226;SOR=0.515	GT:AD:DP:GQ:PL	0/1:39,33:72:99:1205,0,1279	0/1:31,25:56:99:805,0,979	0/1:10,27:37:99:954,0,288	0/1:25,32:57:99:1086,0,831	0/1:22,35:57:99:1193,0,708	0/1:21,35:56:99:1209,0,722	0/1:24,22:46:99:751,0,871	0/1:23,26:49:99:965,0,845	0/1:28,25:53:99:886,0,994	0/1:23,25:48:99:802,0,783
scaffold_12	969528	.	A	C	10335	PASS	AC=10;AF=0.500;AN=20;BaseQRankSum=0.109;DP=541;ExcessHet=25.5733;FS=2.443;InbreedingCoeff=-1.0000;MLEAC=10;MLEAF=0.500;MQ=59.44;MQRankSum=-1.455e+00;QD=19.32;ReadPosRankSum=-5.100e-01;SOR=0.733	GT:AD:DP:GQ:PGT:PID:PL:PS	0|1:32,34:66:99:0|1:969528_A_C:1256,0,1323:969528	0|1:23,27:50:99:0|1:969528_A_C:1004,0,885:969528	0|1:16,20:36:99:0|1:969528_A_C:792,0,603:969528	0|1:34,27:61:99:0|1:969528_A_C:1016,0,1368:969528	0|1:24,40:64:99:0|1:969528_A_C:1569,0,887:969528	0|1:22,31:53:99:0|1:969528_A_C:1247,0,860:969528	0|1:39,17:56:99:0|1:969528_A_C:588,0,1539:969528	0|1:24,23:47:99:0|1:969528_A_C:884,0,997:969528	0|1:28,26:54:99:0|1:969528_A_C:988,0,1095:969528	0|1:22,26:48:99:0|1:969528_A_C:991,0,844:969528
scaffold_12	970301	.	A	G	8705.01	PASS	AC=10;AF=0.500;AN=20;BaseQRankSum=1.23;DP=565;ExcessHet=25.5733;FS=0.000;InbreedingCoeff=-1.0000;MLEAC=10;MLEAF=0.500;MQ=59.96;MQRankSum=0.00;QD=15.60;ReadPosRankSum=-5.000e-03;SOR=0.710	GT:AD:DP:GQ:PL	0/1:33,22:55:99:751,0,1157	0/1:27,38:65:99:1387,0,909	0/1:25,19:44:99:679,0,864	0/1:45,31:76:99:1041,0,1566	0/1:36,30:66:99:972,0,1161	0/1:31,19:50:99:676,0,1060	0/1:28,23:51:99:782,0,942	0/1:28,23:51:99:740,0,912	0/1:32,24:58:99:904,0,1077	0/1:22,22:46:99:773,0,740
scaffold_12	970507	.	A	G	10939	PASS	AC=10;AF=0.500;AN=20;BaseQRankSum=0.707;DP=571;ExcessHet=25.5733;FS=0.000;InbreedingCoeff=-1.0000;MLEAC=10;MLEAF=0.500;MQ=59.97;MQRankSum=0.00;QD=19.26;ReadPosRankSum=0.405;SOR=0.652	GT:AD:DP:GQ:PL	0/1:29,29:58:99:1029,0,1045	0/1:27,28:55:99:897,0,949	0/1:22,20:42:99:707,0,747	0/1:31,38:69:99:1430,0,1038	0/1:26,36:62:99:1272,0,827	0/1:23,31:54:99:1092,0,845	0/1:33,28:61:99:998,0,1103	0/1:18,40:58:99:1506,0,614	0/1:32,27:59:99:987,0,1030	0/1:22,28:50:99:1021,0,723
scaffold_12	972423	.	C	G	9690.01	PASS	AC=10;AF=0.500;AN=20;BaseQRankSum=-6.540e-01;DP=508;ExcessHet=25.5733;FS=3.244;InbreedingCoeff=-1.0000;MLEAC=10;MLEAF=0.500;MQ=59.97;MQRankSum=0.00;QD=19.38;ReadPosRankSum=-6.930e-01;SOR=0.481	GT:AD:DP:GQ:PL	0/1:27,37:64:99:1326,0,840	0/1:18,22:40:99:813,0,672	0/1:16,23:39:99:707,0,549	0/1:34,30:64:99:977,0,1250	0/1:19,28:47:99:967,0,713	0/1:22,25:47:99:859,0,717	0/1:33,28:61:99:1000,0,1085	0/1:15,24:39:99:878,0,530	0/1:19,32:51:99:1096,0,653	0/1:19,29:48:99:1067,0,525
scaffold_12	972679	.	T	A	7960.01	PASS	AC=10;AF=0.500;AN=20;BaseQRankSum=0.201;DP=523;ExcessHet=25.5733;FS=1.100;InbreedingCoeff=-1.0000;MLEAC=10;MLEAF=0.500;MQ=59.95;MQRankSum=0.00;QD=15.34;ReadPosRankSum=-1.920e-01;SOR=0.773	GT:AD:DP:GQ:PL	0/1:41,29:70:99:954,0,1323	0/1:24,18:42:99:668,0,844	0/1:22,22:44:99:776,0,805	0/1:30,28:58:99:1011,0,1082	0/1:35,29:64:99:986,0,1220	0/1:17,17:34:99:615,0,603	0/1:28,29:57:99:1002,0,964	0/1:27,19:46:99:592,0,925	0/1:32,22:54:99:696,0,1147	0/1:32,18:50:99:660,0,1145
scaffold_12	972881	.	T	C	8051.01	PASS	AC=10;AF=0.500;AN=20;BaseQRankSum=-2.290e-01;DP=530;ExcessHet=25.5733;FS=0.518;InbreedingCoeff=-1.0000;MLEAC=10;MLEAF=0.500;MQ=60.00;MQRankSum=0.00;QD=15.28;ReadPosRankSum=-2.590e-01;SOR=0.655	GT:AD:DP:GQ:PL	0/1:34,25:59:99:790,0,1211	0/1:35,24:59:99:767,0,1261	0/1:28,21:49:99:739,0,1009	0/1:36,27:63:99:997,0,1400	0/1:27,30:57:99:949,0,978	0/1:24,16:40:99:580,0,927	0/1:25,27:52:99:927,0,761	0/1:30,23:53:99:721,0,1113	0/1:28,19:47:99:635,0,1042	0/1:22,26:48:99:946,0,802
scaffold_12	973054	.	T	G	6633.01	PASS	AC=10;AF=0.500;AN=20;BaseQRankSum=0.118;DP=445;ExcessHet=25.5733;FS=0.000;InbreedingCoeff=-1.0000;MLEAC=10;MLEAF=0.500;MQ=60.00;MQRankSum=0.00;QD=15.01;ReadPosRankSum=0.757;SOR=0.712	GT:AD:DP:GQ:PL	0/1:40,25:65:99:809,0,1444	0/1:35,15:50:99:424,0,1239	0/1:18,13:31:99:470,0,637	0/1:18,21:39:99:768,0,563	0/1:33,27:60:99:813,0,1139	0/1:19,17:36:99:624,0,729	0/1:20,22:42:99:744,0,686	0/1:24,20:44:99:745,0,857	0/1:21,20:41:99:727,0,797	0/1:19,15:34:99:509,0,663
scaffold_12	973269	.	A	T	10767	PASS	AC=10;AF=0.500;AN=20;BaseQRankSum=-2.890e-01;DP=519;ExcessHet=25.5733;FS=4.136;InbreedingCoeff=-1.0000;MLEAC=10;MLEAF=0.500;MQ=59.99;MQRankSum=0.00;QD=21.03;ReadPosRankSum=-2.730e-01;SOR=0.665	GT:AD:DP:GQ:PL	0/1:27,44:71:99:1578,0,820	0/1:15,34:49:99:1189,0,502	0/1:20,19:39:99:667,0,690	0/1:26,33:59:99:1190,0,917	0/1:23,40:63:99:1417,0,823	0/1:24,33:57:99:1253,0,870	0/1:21,30:51:99:1067,0,729	0/1:13,18:31:99:657,0,485	0/1:19,29:48:99:1007,0,636	0/1:23,21:44:99:742,0,788
scaffold_12	973521	.	C	T	8335.01	PASS	AC=10;AF=0.500;AN=20;BaseQRankSum=1.19;DP=551;ExcessHet=25.5733;FS=0.000;InbreedingCoeff=-1.0000;MLEAC=10;MLEAF=0.500;MQ=60.00;MQRankSum=0.00;QD=15.21;ReadPosRankSum=0.603;SOR=0.703	GT:AD:DP:GQ:PL	0/1:43,30:73:99:935,0,1460	0/1:30,25:55:99:837,0,1116	0/1:25,19:44:99:692,0,889	0/1:35,30:65:99:1117,0,1216	0/1:45,22:67:99:769,0,1622	0/1:16,23:39:99:840,0,459	0/1:19,29:48:99:972,0,693	0/1:25,18:43:99:582,0,925	0/1:27,19:46:99:651,0,998	0/1:41,27:68:99:940,0,1452
scaffold_12	974603	.	C	A	8329.01	PASS	AC=10;AF=0.500;AN=20;BaseQRankSum=0.638;DP=533;ExcessHet=25.5733;FS=4.057;InbreedingCoeff=-1.0000;MLEAC=10;MLEAF=0.500;MQ=60.00;MQRankSum=0.00;QD=15.72;ReadPosRankSum=0.041;SOR=0.662	GT:AD:DP:GQ:PGT:PID:PL:PS	0|1:48,30:78:99:0|1:974603_C_A:1112,0,1938:974603	0|1:36,19:55:99:0|1:974603_C_A:673,0,1406:974603	0|1:39,19:58:99:0|1:974603_C_A:656,0,1537:974603	0|1:23,29:52:99:0|1:974603_C_A:1096,0,858:974603	0|1:29,19:48:99:0|1:974603_C_A:768,0,1193:974603	0|1:25,13:38:99:0|1:974603_C_A:458,0,981:974603	0|1:32,30:62:99:0|1:974603_C_A:1147,0,1273:974603	0|1:30,23:53:99:0|1:974603_C_A:867,0,1174:974603	0|1:23,24:47:99:0|1:974603_C_A:883,0,919:974603	0|1:22,17:39:99:0|1:974603_C_A:669,0,861:974603
scaffold_12	974613	.	G	C	8216.01	PASS	AC=10;AF=0.500;AN=20;BaseQRankSum=0.330;DP=532;ExcessHet=25.5733;FS=6.065;InbreedingCoeff=-1.0000;MLEAC=10;MLEAF=0.500;MQ=60.00;MQRankSum=0.00;QD=15.53;ReadPosRankSum=0.068;SOR=0.816	GT:AD:DP:GQ:PGT:PID:PL:PS	0|1:51,35:86:99:0|1:974603_C_A:1313,0,2000:974603	0|1:37,17:54:99:0|1:974603_C_A:602,0,1471:974603	0|1:35,17:52:99:0|1:974603_C_A:605,0,1440:974603	0|1:26,24:50:99:0|1:974603_C_A:993,0,1007:974603	0|1:32,22:54:99:0|1:974603_C_A:804,0,1258:974603	0|1:25,10:35:99:0|1:974603_C_A:342,0,1032:974603	0|1:31,32:63:99:0|1:974603_C_A:1189,0,1279:974603	0|1:28,21:49:99:0|1:974603_C_A:798,0,1113:974603	0|1:24,22:46:99:0|1:974603_C_A:852,0,930:974603	0|1:23,17:40:99:0|1:974603_C_A:718,0,899:974603
scaffold_12	975024	.	T	A	8300.01	PASS	AC=10;AF=0.500;AN=20;BaseQRankSum=0.640;DP=530;ExcessHet=25.5733;FS=0.000;InbreedingCoeff=-1.0000;MLEAC=10;MLEAF=0.500;MQ=59.97;MQRankSum=0.00;QD=15.69;ReadPosRankSum=0.025;SOR=0.731	GT:AD:DP:GQ:PL	0/1:32,28:60:99:995,0,1012	0/1:32,25:57:99:765,0,1067	0/1:27,26:53:99:893,0,937	0/1:33,27:60:99:988,0,1104	0/1:33,27:60:99:907,0,1187	0/1:24,23:47:99:847,0,860	0/1:26,11:37:99:360,0,995	0/1:26,29:55:99:977,0,880	0/1:28,20:48:99:740,0,1071	0/1:28,24:52:99:828,0,1024
scaffold_12	994848	.	C	T	11461	PASS	AC=10;AF=0.500;AN=20;BaseQRankSum=-1.455e+00;DP=590;ExcessHet=25.5733;FS=1.740;InbreedingCoeff=-1.0000;MLEAC=10;MLEAF=0.500;MQ=53.39;MQRankSum=-6.790e-01;QD=19.56;ReadPosRankSum=0.227;SOR=0.746	GT:AD:DP:GQ:PGT:PID:PL:PS	0|1:38,46:84:99:0|1:994848_C_T:1842,0,1443:994848	0|1:30,26:56:99:0|1:994848_C_T:980,0,1181:994848	0|1:32,30:62:99:0|1:994848_C_T:1175,0,1250:994848	0|1:35,28:63:99:0|1:994848_C_T:1028,0,1380:994848	0|1:31,24:55:99:0|1:994848_C_T:857,0,1230:994848	0|1:28,18:46:99:0|1:994848_C_T:642,0,1116:994848	0|1:20,34:54:99:0|1:994848_C_T:1380,0,725:994848	0|1:17,22:39:99:0|1:994848_C_T:873,0,648:994848	0|1:34,34:68:99:0|1:994848_C_T:1282,0,1325:994848	0|1:23,36:59:99:0|1:994848_C_T:1402,0,857:994848
scaffold_12	994849	.	C	T	11458	PASS	AC=10;AF=0.500;AN=20;BaseQRankSum=-1.046e+00;DP=588;ExcessHet=25.5733;FS=3.211;InbreedingCoeff=-1.0000;MLEAC=10;MLEAF=0.500;MQ=53.43;MQRankSum=-4.940e-01;QD=19.62;ReadPosRankSum=0.227;SOR=0.763	GT:AD:DP:GQ:PGT:PID:PL:PS	0|1:38,47:85:99:0|1:994848_C_T:1842,0,1443:994848	0|1:30,25:55:99:0|1:994848_C_T:980,0,1181:994848	0|1:32,31:63:99:0|1:994848_C_T:1175,0,1250:994848	0|1:34,28:62:99:0|1:994848_C_T:1028,0,1380:994848	0|1:31,23:54:99:0|1:994848_C_T:857,0,1230:994848	0|1:27,18:45:99:0|1:994848_C_T:642,0,1116:994848	0|1:19,35:54:99:0|1:994848_C_T:1380,0,725:994848	0|1:17,22:39:99:0|1:994848_C_T:873,0,648:994848	0|1:34,34:68:99:0|1:994848_C_T:1279,0,1332:994848	0|1:23,36:59:99:0|1:994848_C_T:1402,0,857:994848
scaffold_12	994995	.	A	G	7413.01	PASS	AC=10;AF=0.500;AN=20;BaseQRankSum=1.85;DP=491;ExcessHet=25.5733;FS=0.523;InbreedingCoeff=-1.0000;MLEAC=10;MLEAF=0.500;MQ=56.43;MQRankSum=-7.620e-01;QD=15.25;ReadPosRankSum=0.558;SOR=0.650	GT:AD:DP:GQ:PL	0/1:38,38:76:99:1353,0,1155	0/1:23,24:47:99:845,0,636	0/1:23,18:41:99:587,0,612	0/1:33,22:55:99:711,0,1037	0/1:24,21:45:99:653,0,811	0/1:20,20:40:99:720,0,680	0/1:29,17:46:99:534,0,879	0/1:28,14:42:99:450,0,948	0/1:23,22:45:99:784,0,650	0/1:27,22:49:99:776,0,783
scaffold_12	995035	.	G	A	8569.01	PASS	AC=10;AF=0.500;AN=20;BaseQRankSum=-1.267e+00;DP=506;ExcessHet=25.5733;FS=0.000;InbreedingCoeff=-1.0000;MLEAC=10;MLEAF=0.500;MQ=57.83;MQRankSum=0.429;QD=17.07;ReadPosRankSum=0.080;SOR=0.709	GT:AD:DP:GQ:PL	0/1:39,36:75:99:1181,0,1404	0/1:22,23:45:99:821,0,823	0/1:23,22:45:99:626,0,841	0/1:25,28:53:99:985,0,951	0/1:24,21:45:99:743,0,823	0/1:24,24:48:99:730,0,909	0/1:20,29:49:99:942,0,656	0/1:21,23:44:99:749,0,706	0/1:23,26:49:99:889,0,786	0/1:24,25:49:99:903,0,879
scaffold_12	995318	.	C	T	8741.01	PASS	AC=10;AF=0.500;AN=20;BaseQRankSum=-8.110e-01;DP=562;ExcessHet=25.5733;FS=0.000;InbreedingCoeff=-1.0000;MLEAC=10;MLEAF=0.500;MQ=57.14;MQRankSum=0.308;QD=16.71;ReadPosRankSum=0.214;SOR=0.728	GT:AD:DP:GQ:PL	0/1:29,34:63:99:1030,0,1114	0/1:22,19:41:99:652,0,840	0/1:23,19:42:99:610,0,942	0/1:34,25:59:99:814,0,1332	0/1:24,32:56:99:1068,0,944	0/1:23,27:50:99:945,0,885	0/1:30,34:64:99:983,0,1105	0/1:19,15:34:99:545,0,753	0/1:33,35:68:99:1229,0,1222	0/1:19,27:46:99:865,0,691
scaffold_12	995325	.	C	T	8563.01	PASS	AC=10;AF=0.500;AN=20;BaseQRankSum=0.641;DP=568;ExcessHet=25.5733;FS=0.522;InbreedingCoeff=-1.0000;MLEAC=10;MLEAF=0.500;MQ=57.22;MQRankSum=-5.020e-01;QD=16.16;ReadPosRankSum=-3.670e-01;SOR=0.626	GT:AD:DP:GQ:PL	0/1:32,29:61:99:1024,0,1248	0/1:21,21:42:99:704,0,798	0/1:18,25:43:99:887,0,712	0/1:26,34:60:99:1078,0,977	0/1:34,27:61:99:902,0,1306	0/1:26,23:49:99:704,0,1023	0/1:37,27:64:99:943,0,1435	0/1:15,20:35:99:721,0,570	0/1:34,34:68:99:1025,0,1327	0/1:28,19:47:99:575,0,1135
scaffold_12	996677	.	G	A	8357.01	PASS	AC=10;AF=0.500;AN=20;BaseQRankSum=0.265;DP=517;ExcessHet=25.5733;FS=1.094;InbreedingCoeff=-1.0000;MLEAC=10;MLEAF=0.500;MQ=58.35;MQRankSum=1.40;QD=16.99;ReadPosRankSum=0.242;SOR=0.813	GT:AD:DP:GQ:PL	0/1:24,35:59:99:1254,0,793	0/1:19,30:49:99:997,0,604	0/1:19,24:43:99:863,0,647	0/1:29,27:56:99:871,0,963	0/1:38,19:57:99:572,0,1432	0/1:26,14:40:99:489,0,926	0/1:21,29:50:99:976,0,739	0/1:24,22:46:99:747,0,758	0/1:20,26:46:99:915,0,668	0/1:26,20:46:99:673,0,839
scaffold_12	996791	.	T	C	9333.01	PASS	AC=10;AF=0.500;AN=20;BaseQRankSum=0.656;DP=560;ExcessHet=25.5733;FS=0.000;InbreedingCoeff=-1.0000;MLEAC=10;MLEAF=0.500;MQ=58.75;MQRankSum=-4.900e-01;QD=17.16;ReadPosRankSum=0.146;SOR=0.692	GT:AD:DP:GQ:PL	0/1:33,27:60:99:882,0,1078	0/1:28,27:55:99:972,0,922	0/1:21,16:37:99:429,0,710	0/1:24,25:49:99:862,0,805	0/1:31,35:66:99:1264,0,967	0/1:24,33:57:99:1202,0,718	0/1:31,29:60:99:990,0,1029	0/1:24,33:57:99:1150,0,784	0/1:33,26:59:99:828,0,1063	0/1:22,22:44:99:754,0,767
scaffold_12	997040	.	C	T	10745	PASS	AC=10;AF=0.500;AN=20;BaseQRankSum=-4.490e-01;DP=531;ExcessHet=25.5733;FS=1.764;InbreedingCoeff=-1.0000;MLEAC=10;MLEAF=0.500;MQ=53.77;MQRankSum=3.37;QD=20.58;ReadPosRankSum=0.027;SOR=0.616	GT:AD:DP:GQ:PL	0/1:26,37:63:99:1330,0,852	0/1:14,26:40:99:961,0,494	0/1:22,27:49:99:890,0,744	0/1:20,23:43:99:851,0,694	0/1:19,36:55:99:1242,0,648	0/1:23,17:40:99:623,0,847	0/1:37,52:89:99:1593,0,1351	0/1:18,37:55:99:1265,0,559	0/1:22,33:55:99:1137,0,731	0/1:11,22:33:99:853,0,352
scaffold_12	997569	.	A	C	9787.01	PASS	AC=10;AF=0.500;AN=20;BaseQRankSum=1.31;DP=569;ExcessHet=25.5733;FS=4.010;InbreedingCoeff=-1.0000;MLEAC=10;MLEAF=0.500;MQ=59.47;MQRankSum=0.00;QD=17.57;ReadPosRankSum=0.342;SOR=0.494	GT:AD:DP:GQ:PL	0/1:30,30:60:99:1099,0,978	0/1:29,29:58:99:1019,0,943	0/1:23,26:49:99:922,0,829	0/1:26,31:57:99:1072,0,845	0/1:28,23:51:99:811,0,877	0/1:34,24:58:99:793,0,1133	0/1:33,49:82:99:1659,0,1076	0/1:27,19:46:99:557,0,937	0/1:22,25:47:99:961,0,730	0/1:24,25:49:99:894,0,780
scaffold_12	998183	.	T	C	9037.01	PASS	AC=10;AF=0.500;AN=20;BaseQRankSum=0.868;DP=542;ExcessHet=25.5733;FS=0.522;InbreedingCoeff=-1.0000;MLEAC=10;MLEAF=0.500;MQ=59.56;MQRankSum=-1.083e+00;QD=16.74;ReadPosRankSum=-1.950e-01;SOR=0.759	GT:AD:DP:GQ:PL	0/1:35,33:68:99:1187,0,1131	0/1:31,27:58:99:956,0,1049	0/1:23,23:46:99:786,0,799	0/1:24,31:55:99:1049,0,819	0/1:22,27:49:99:985,0,714	0/1:17,27:44:99:969,0,522	0/1:38,32:70:99:984,0,1261	0/1:22,17:39:99:534,0,663	0/1:40,23:63:99:717,0,1344	0/1:25,23:48:99:870,0,830
scaffold_12	1001698	.	G	A	9029.01	PASS	AC=10;AF=0.500;AN=20;BaseQRankSum=0.038;DP=464;ExcessHet=25.5733;FS=9.714;InbreedingCoeff=-1.0000;MLEAC=10;MLEAF=0.500;MQ=46.54;MQRankSum=4.60;QD=19.54;ReadPosRankSum=0.985;SOR=0.318	GT:AD:DP:GQ:PL	0/1:21,29:50:99:1041,0,685	0/1:18,25:43:99:831,0,630	0/1:16,19:35:99:644,0,511	0/1:19,25:44:99:881,0,668	0/1:19,24:43:99:770,0,672	0/1:18,23:41:99:728,0,655	0/1:25,30:55:99:987,0,829	0/1:18,29:47:99:984,0,625	0/1:19,34:53:99:1216,0,590	0/1:23,28:51:99:947,0,658
scaffold_12	1004319	.	T	G	4620.01	PASS	AC=10;AF=0.500;AN=20;BaseQRankSum=-2.550e-01;DP=301;ExcessHet=25.5733;FS=3.771;InbreedingCoeff=-1.0000;MLEAC=10;MLEAF=0.500;MQ=60.00;MQRankSum=0.00;QD=15.35;ReadPosRankSum=-1.280e-01;SOR=0.737	GT:AD:DP:GQ:PGT:PID:PL:PS	0/1:18,22:40:99:.:.:755,0,635:.	0/1:19,14:33:99:.:.:480,0,660:.	0|1:12,9:21:99:0|1:1004319_T_G:307,0,403:1004319	0/1:21,18:39:99:.:.:601,0,657:.	0/1:18,13:31:99:.:.:382,0,656:.	0/1:16,15:31:99:.:.:420,0,578:.	0|1:13,11:24:99:0|1:1004319_T_G:370,0,367:1004319	0/1:12,15:27:99:.:.:534,0,450:.	0/1:16,13:29:99:.:.:408,0,568:.	0/1:14,12:26:99:.:.:363,0,495:.
scaffold_12	1020024	.	G	T	4856.01	PASS	AC=10;AF=0.500;AN=20;BaseQRankSum=-4.500e-02;DP=281;ExcessHet=25.5733;FS=6.328;InbreedingCoeff=-1.0000;MLEAC=10;MLEAF=0.500;MQ=59.79;MQRankSum=0.00;QD=17.34;ReadPosRankSum=-4.360e-01;SOR=0.579	GT:AD:DP:GQ:PL	0/1:26,11:37:99:354,0,926	0/1:8,21:29:99:697,0,229	0/1:9,18:27:99:654,0,317	0/1:14,11:25:99:371,0,432	0/1:7,13:20:99:462,0,217	0/1:11,9:20:99:333,0,387	0/1:14,16:30:99:509,0,441	0/1:11,11:22:99:374,0,357	0/1:21,21:42:99:569,0,730	0/1:12,16:28:99:533,0,412
scaffold_12	1044607	.	G	A	5867.01	PASS	AC=10;AF=0.500;AN=20;BaseQRankSum=0.202;DP=375;ExcessHet=25.5733;FS=3.116;InbreedingCoeff=-1.0000;MLEAC=10;MLEAF=0.500;MQ=57.12;MQRankSum=-3.050e-01;QD=15.65;ReadPosRankSum=-7.900e-02;SOR=0.526	GT:AD:DP:GQ:PGT:PID:PL:PS	0/1:32,20:52:99:.:.:639,0,1010:.	0/1:17,19:36:99:.:.:594,0,576:.	0/1:18,11:29:99:.:.:357,0,624:.	0/1:16,15:31:99:.:.:562,0,571:.	0/1:28,16:44:99:.:.:534,0,1026:.	0/1:9,19:28:99:.:.:687,0,321:.	0/1:27,15:42:99:.:.:526,0,875:.	0/1:18,25:43:99:.:.:774,0,571:.	0|1:16,17:33:99:0|1:1044591_T_G:567,0,572:1044591	0/1:19,18:37:99:.:.:627,0,694:.
scaffold_12	1069929	.	A	T	647.39	PASS	AC=1;AF=0.050;AN=20;BaseQRankSum=-1.172e+00;DP=301;ExcessHet=3.0103;FS=0.000;InbreedingCoeff=-0.0526;MLEAC=1;MLEAF=0.050;MQ=60.00;MQRankSum=0.00;QD=17.50;ReadPosRankSum=-3.000e-02;SOR=0.744	GT:AD:DP:GQ:PL	0/0:35,0:35:99:0,99,1485	0/0:43,0:43:99:0,99,1649	0/0:25,0:25:72:0,72,1080	0/1:17,20:37:99:659,0,585	0/0:22,0:22:63:0,63,934	0/0:22,0:22:63:0,63,945	0/0:31,0:31:90:0,90,1350	0/0:29,0:29:81:0,81,1215	0/0:35,0:35:99:0,99,1485	0/0:22,0:22:63:0,63,920
scaffold_12	1144474	.	A	G	17434	PASS	AC=10;AF=0.500;AN=20;BaseQRankSum=0.719;DP=729;ExcessHet=25.5733;FS=0.000;InbreedingCoeff=-1.0000;MLEAC=10;MLEAF=0.500;MQ=56.06;MQRankSum=-1.380e-01;QD=23.95;ReadPosRankSum=0.075;SOR=0.756	GT:AD:DP:GQ:PL	0/1:35,58:93:99:2073,0,1163	0/1:30,56:86:99:1905,0,815	0/1:24,49:73:99:1744,0,734	0/1:21,48:69:99:1669,0,672	0/1:24,52:76:99:1925,0,648	0/1:17,37:54:99:1384,0,412	0/1:25,57:82:99:2080,0,816	0/1:15,48:63:99:1794,0,384	0/1:24,45:69:99:1629,0,740	0/1:26,37:63:99:1231,0,767
scaffold_12	1146976	.	T	G	22186	PASS	AC=10;AF=0.500;AN=20;BaseQRankSum=-4.730e-01;DP=935;ExcessHet=25.5733;FS=1.852;InbreedingCoeff=-1.0000;MLEAC=10;MLEAF=0.500;MQ=60.00;MQRankSum=0.00;QD=24.09;ReadPosRankSum=-1.670e-01;SOR=0.590	GT:AD:DP:GQ:PL	0/1:38,99:137:99:3676,0,1102	0/1:42,55:97:99:1791,0,1394	0/1:18,46:64:99:1682,0,542	0/1:31,76:107:99:2690,0,959	0/1:32,78:110:99:2776,0,1064	0/1:26,47:73:99:1672,0,904	0/1:26,65:91:99:2417,0,819	0/1:23,45:68:99:1726,0,696	0/1:41,61:102:99:2129,0,1343	0/1:27,45:72:99:1627,0,889
scaffold_12	1147024	.	A	G	21117	PASS	AC=10;AF=0.500;AN=20;BaseQRankSum=0.503;DP=907;ExcessHet=25.5733;FS=1.162;InbreedingCoeff=-1.0000;MLEAC=10;MLEAF=0.500;MQ=59.98;MQRankSum=0.00;QD=23.65;ReadPosRankSum=0.480;SOR=0.608	GT:AD:DP:GQ:PL	0/1:45,93:138:99:3414,0,1308	0/1:43,66:109:99:2418,0,1297	0/1:17,38:55:99:1406,0,520	0/1:28,71:99:99:2584,0,814	0/1:38,66:104:99:2359,0,1200	0/1:23,45:68:99:1539,0,758	0/1:30,61:91:99:2097,0,938	0/1:28,46:74:99:1682,0,801	0/1:29,61:90:99:2174,0,882	0/1:24,41:65:99:1444,0,768
scaffold_12	1148575	.	T	C	9462.01	PASS	AC=10;AF=0.500;AN=20;BaseQRankSum=1.15;DP=317;ExcessHet=25.5733;FS=0.000;InbreedingCoeff=-1.0000;MLEAC=10;MLEAF=0.500;MQ=41.11;MQRankSum=1.42;QD=29.85;ReadPosRankSum=0.228;SOR=2.614	GT:AD:DP:GQ:PL	0/1:12,32:44:99:1191,0,344	0/1:5,19:24:99:746,0,149	0/1:4,18:22:99:717,0,113	0/1:8,36:44:99:1400,0,178	0/1:6,22:28:99:860,0,144	0/1:8,19:27:99:667,0,278	0/1:8,23:31:99:898,0,221	0/1:7,25:32:99:968,0,214	0/1:4,28:32:47:1072,0,47	0/1:7,26:33:99:943,0,205
scaffold_12	1148783	.	G	T	20634	PASS	AC=10;AF=0.500;AN=20;BaseQRankSum=0.582;DP=930;ExcessHet=25.5733;FS=0.000;InbreedingCoeff=-1.0000;MLEAC=10;MLEAF=0.500;MQ=57.82;MQRankSum=0.179;QD=26.35;ReadPosRankSum=0.626;SOR=0.708	GT:AD:DP:GQ:PL	0/1:25,76:101:99:2812,0,695	0/1:28,52:80:99:1828,0,847	0/1:14,47:61:99:1572,0,283	0/1:14,75:89:99:2777,0,335	0/1:24,56:80:99:1825,0,767	0/1:13,48:61:99:1768,0,357	0/1:29,74:103:99:2535,0,827	0/1:22,47:69:99:1558,0,590	0/1:8,50:58:99:1878,0,110	0/1:21,60:81:99:2081,0,496
scaffold_12	1158297	.	T	C	38559	PASS	AC=10;AF=0.500;AN=20;BaseQRankSum=0.381;DP=1362;ExcessHet=25.5733;FS=0.737;InbreedingCoeff=-1.0000;MLEAC=10;MLEAF=0.500;MQ=59.97;MQRankSum=0.00;QD=30.82;ReadPosRankSum=0.071;SOR=0.572	GT:AD:DP:GQ:PL	0/1:31,126:157:99:4756,0,843	0/1:25,114:139:99:4033,0,556	0/1:14,87:101:99:3116,0,275	0/1:22,99:121:99:3602,0,557	0/1:18,98:116:99:3854,0,304	0/1:15,104:127:99:3757,0,213	0/1:23,123:146:99:4312,0,476	0/1:16,108:124:99:3977,0,266	0/1:16,111:127:99:4068,0,237	0/1:14,87:101:99:3084,0,208
scaffold_12	1173190	.	C	A	4211.01	PASS	AC=10;AF=0.500;AN=20;BaseQRankSum=0.626;DP=257;ExcessHet=25.5733;FS=5.832;InbreedingCoeff=-1.0000;MLEAC=10;MLEAF=0.500;MQ=60.00;MQRankSum=0.00;QD=16.58;ReadPosRankSum=-4.670e-01;SOR=0.837	GT:AD:DP:GQ:PL	0/1:22,13:35:99:431,0,796	0/1:11,14:25:99:488,0,373	0/1:7,13:20:99:488,0,214	0/1:9,13:22:99:496,0,304	0/1:18,6:24:99:189,0,664	0/1:15,14:29:99:517,0,487	0/1:15,12:27:99:425,0,477	0/1:12,17:29:99:546,0,382	0/1:14,9:23:99:315,0,448	0/1:9,11:20:99:316,0,227
scaffold_12	1242199	.	T	C	4876.01	PASS	AC=10;AF=0.500;AN=20;BaseQRankSum=0.410;DP=283;ExcessHet=25.5733;FS=3.235;InbreedingCoeff=-1.0000;MLEAC=10;MLEAF=0.500;MQ=60.00;MQRankSum=0.00;QD=17.35;ReadPosRankSum=0.967;SOR=0.584	GT:AD:DP:GQ:PL	0/1:16,16:32:99:568,0,550	0/1:21,14:35:99:492,0,809	0/1:12,11:23:99:356,0,463	0/1:10,13:23:99:449,0,322	0/1:16,20:36:99:694,0,582	0/1:11,14:25:99:482,0,378	0/1:14,13:27:99:442,0,416	0/1:16,19:35:99:665,0,534	0/1:17,8:25:99:282,0,670	0/1:8,12:20:99:446,0,260
scaffold_12	1265282	.	C	T	4055.98	PASS	AC=9;AF=0.450;AN=20;BaseQRankSum=0.329;DP=302;ExcessHet=18.1697;FS=6.643;InbreedingCoeff=-0.8182;MLEAC=9;MLEAF=0.450;MQ=51.08;MQRankSum=0.810;QD=15.54;ReadPosRankSum=0.658;SOR=0.493	GT:AD:DP:GQ:PL	0/1:19,20:39:99:617,0,599	0/1:14,15:29:99:491,0,371	0/1:17,13:30:99:423,0,621	0/0:40,0:40:99:0,109,1577	0/1:14,11:25:99:337,0,500	0/1:15,13:28:99:441,0,492	0/1:11,16:27:99:510,0,404	0/1:15,9:24:99:325,0,500	0/1:16,18:34:99:539,0,518	0/1:14,11:25:99:379,0,521
scaffold_13	27238	.	C	T	4521.01	PASS	AC=10;AF=0.500;AN=20;BaseQRankSum=-1.011e+00;DP=269;ExcessHet=25.5733;FS=0.000;InbreedingCoeff=-1.0000;MLEAC=10;MLEAF=0.500;MQ=59.83;MQRankSum=0.00;QD=16.93;ReadPosRankSum=-3.000e-02;SOR=0.705	GT:AD:DP:GQ:PL	0/1:22,15:37:99:431,0,733	0/1:12,15:27:99:426,0,381	0/1:13,14:27:99:501,0,501	0/1:10,12:22:99:454,0,384	0/1:17,17:34:99:593,0,592	0/1:13,10:23:99:324,0,496	0/1:14,10:24:99:307,0,518	0/1:7,18:25:99:595,0,222	0/1:11,16:27:99:582,0,357	0/1:10,11:21:99:308,0,298
scaffold_13	48658	.	A	T	5235.01	PASS	AC=10;AF=0.500;AN=20;BaseQRankSum=-9.300e-02;DP=306;ExcessHet=25.5733;FS=5.208;InbreedingCoeff=-1.0000;MLEAC=10;MLEAF=0.500;MQ=60.00;MQRankSum=0.00;QD=17.33;ReadPosRankSum=0.443;SOR=0.580	GT:AD:DP:GQ:PGT:PID:PL:PS	0|1:15,16:31:99:0|1:48658_A_T:579,0,504:48658	0|1:9,18:27:99:0|1:48658_A_T:651,0,257:48658	0|1:17,11:28:99:0|1:48658_A_T:362,0,568:48658	0|1:16,23:39:99:0|1:48658_A_T:754,0,567:48658	0|1:12,18:30:99:0|1:48658_A_T:634,0,401:48658	0|1:17,8:25:99:0|1:48658_A_T:218,0,603:48658	0|1:16,13:29:99:0|1:48658_A_T:458,0,576:48658	0/1:19,25:44:99:.:.:771,0,536:.	0|1:11,16:27:99:0|1:48658_A_T:519,0,406:48658	0|1:12,10:22:99:0|1:48658_A_T:289,0,458:48658
scaffold_13	51505	.	C	T	5261.01	PASS	AC=10;AF=0.500;AN=20;BaseQRankSum=0.566;DP=320;ExcessHet=25.5733;FS=0.000;InbreedingCoeff=-1.0000;MLEAC=10;MLEAF=0.500;MQ=50.20;MQRankSum=-2.500e-02;QD=16.44;ReadPosRankSum=-7.700e-02;SOR=0.681	GT:AD:DP:GQ:PL	0/1:25,18:43:99:633,0,929	0/1:12,16:28:99:544,0,444	0/1:22,19:41:99:625,0,808	0/1:22,20:42:99:715,0,790	0/1:15,14:29:99:506,0,541	0/1:11,10:21:99:375,0,388	0/1:15,18:33:99:630,0,448	0/1:14,12:26:99:443,0,549	0/1:18,11:29:99:365,0,630	0/1:16,12:28:99:425,0,613
scaffold_13	76403	.	G	A	4829.01	PASS	AC=10;AF=0.500;AN=20;BaseQRankSum=0.362;DP=269;ExcessHet=25.5733;FS=6.523;InbreedingCoeff=-1.0000;MLEAC=10;MLEAF=0.500;MQ=59.98;MQRankSum=0.00;QD=18.02;ReadPosRankSum=-7.000e-02;SOR=0.520	GT:AD:DP:GQ:PL	0/1:16,34:50:99:1163,0,498	0/1:15,11:26:99:377,0,501	0/1:10,13:23:99:446,0,366	0/1:8,16:24:99:613,0,225	0/1:12,13:25:99:456,0,374	0/1:17,10:27:99:353,0,602	0/1:15,8:23:99:269,0,572	0/1:13,13:26:99:413,0,411	0/1:12,11:23:99:369,0,366	0/1:11,10:21:99:370,0,388
scaffold_13	82830	.	C	T	779.1	PASS	AC=2;AF=0.100;AN=20;BaseQRankSum=-7.270e-01;DP=285;ExcessHet=3.2451;FS=4.037;InbreedingCoeff=-0.1111;MLEAC=2;MLEAF=0.100;MQ=60.00;MQRankSum=0.00;QD=15.58;ReadPosRankSum=0.558;SOR=0.576	GT:AD:DP:GQ:PL	0/0:36,0:36:99:0,99,1485	0/0:36,0:36:99:0,99,1353	0/0:24,0:24:69:0,69,1035	0/0:33,0:33:96:0,96,1440	0/1:13,10:23:99:306,0,435	0/1:13,14:27:99:490,0,501	0/0:31,0:31:72:0,72,1080	0/0:27,0:27:72:0,72,1080	0/0:26,0:26:75:0,75,1125	0/0:22,0:22:60:0,60,900
scaffold_13	99895	.	C	T	943.1	PASS	AC=2;AF=0.100;AN=20;BaseQRankSum=0.882;DP=297;ExcessHet=3.2451;FS=9.230;InbreedingCoeff=-0.1111;MLEAC=2;MLEAF=0.100;MQ=60.00;MQRankSum=0.00;QD=16.84;ReadPosRankSum=2.96;SOR=1.163	GT:AD:DP:GQ:PL	0/0:40,0:40:99:0,107,1587	0/0:34,0:34:85:0,85,1270	0/0:20,0:20:57:0,57,855	0/0:31,0:31:80:0,80,1260	0/1:14,12:26:99:443,0,465	0/1:15,15:30:99:517,0,509	0/0:33,0:33:83:0,83,1311	0/0:30,0:30:44:0,44,1038	0/0:25,0:25:59:0,59,1005	0/0:28,0:28:81:0,81,1100
scaffold_13	119774	.	G	A	7875.01	PASS	AC=10;AF=0.500;AN=20;BaseQRankSum=-3.940e-01;DP=438;ExcessHet=25.5733;FS=4.052;InbreedingCoeff=-1.0000;MLEAC=10;MLEAF=0.500;MQ=41.16;MQRankSum=0.903;QD=17.98;ReadPosRankSum=0.064;SOR=0.789	GT:AD:DP:GQ:PL	0/1:30,27:57:99:990,0,1055	0/1:25,25:50:99:837,0,840	0/1:12,25:37:99:891,0,401	0/1:24,26:50:99:877,0,896	0/1:16,20:36:99:671,0,531	0/1:21,26:47:99:865,0,731	0/1:18,25:43:99:844,0,617	0/1:13,15:28:99:523,0,477	0/1:22,17:39:99:594,0,835	0/1:28,23:51:99:783,0,929
scaffold_13	152392	.	A	G	11226	PASS	AC=10;AF=0.500;AN=20;BaseQRankSum=1.04;DP=597;ExcessHet=25.5733;FS=0.000;InbreedingCoeff=-1.0000;MLEAC=10;MLEAF=0.500;MQ=57.55;MQRankSum=-8.130e-01;QD=19.73;ReadPosRankSum=0.326;SOR=0.715	GT:AD:DP:GQ:PL	0/1:35,32:67:99:1152,0,1234	0/1:30,40:70:99:1397,0,1028	0/1:12,20:32:99:695,0,397	0/1:30,39:69:99:1452,0,983	0/1:29,27:56:99:975,0,944	0/1:21,31:52:99:1180,0,640	0/1:28,32:60:99:1197,0,898	0/1:14,33:47:99:1290,0,437	0/1:25,27:52:99:1024,0,829	0/1:39,25:64:99:864,0,1409
scaffold_13	152501	.	G	A	8397.01	PASS	AC=10;AF=0.500;AN=20;BaseQRankSum=-8.090e-01;DP=532;ExcessHet=25.5733;FS=4.068;InbreedingCoeff=-1.0000;MLEAC=10;MLEAF=0.500;MQ=52.78;MQRankSum=-1.487e+00;QD=16.06;ReadPosRankSum=0.263;SOR=0.475	GT:AD:DP:GQ:PL	0/1:27,32:59:99:1193,0,1012	0/1:40,34:74:99:1127,0,1367	0/1:18,9:27:99:201,0,704	0/1:29,37:66:99:1143,0,1055	0/1:19,28:47:99:965,0,650	0/1:30,26:56:99:853,0,1124	0/1:29,23:52:99:679,0,1063	0/1:27,12:39:99:314,0,978	0/1:25,22:47:99:747,0,930	0/1:20,36:56:99:1175,0,721
scaffold_13	152878	.	C	G	7858.01	PASS	AC=10;AF=0.500;AN=20;BaseQRankSum=0.397;DP=464;ExcessHet=25.5733;FS=1.100;InbreedingCoeff=-1.0000;MLEAC=10;MLEAF=0.500;MQ=52.09;MQRankSum=5.67;QD=17.31;ReadPosRankSum=0.764;SOR=0.652	GT:AD:DP:GQ:PL	0/1:31,24:55:99:906,0,1149	0/1:19,32:51:99:1091,0,598	0/1:18,17:35:99:597,0,625	0/1:27,20:47:99:723,0,993	0/1:25,23:48:99:815,0,873	0/1:21,18:39:99:632,0,696	0/1:20,27:47:99:945,0,630	0/1:17,17:34:99:652,0,585	0/1:32,22:54:99:808,0,1175	0/1:24,20:44:99:689,0,839
scaffold_13	153116	.	G	A	8063.01	PASS	AC=10;AF=0.500;AN=20;BaseQRankSum=-2.830e-01;DP=459;ExcessHet=25.5733;FS=2.428;InbreedingCoeff=-1.0000;MLEAC=10;MLEAF=0.500;MQ=54.29;MQRankSum=2.13;QD=18.45;ReadPosRankSum=1.17;SOR=0.804	GT:AD:DP:GQ:PGT:PID:PL:PS	0|1:26,31:57:99:1|0:153100_C_T:1171,0,992:153100	0/1:30,31:61:99:.:.:1049,0,1178:.	0|1:16,15:31:99:1|0:153100_C_T:535,0,627:153100	0|1:24,25:49:99:1|0:153100_C_T:898,0,933:153100	0|1:14,16:30:99:1|0:153100_C_T:584,0,540:153100	0|1:14,20:34:99:1|0:153100_C_T:739,0,570:153100	0/1:23,22:45:99:.:.:771,0,890:.	0|1:20,18:38:99:1|0:153100_C_T:689,0,756:153100	0/1:20,30:50:99:.:.:967,0,792:.	0|1:24,18:42:99:1|0:153100_C_T:660,0,954:153100
scaffold_13	153171	.	T	C	7600.01	PASS	AC=10;AF=0.500;AN=20;BaseQRankSum=0.815;DP=482;ExcessHet=25.5733;FS=2.422;InbreedingCoeff=-1.0000;MLEAC=10;MLEAF=0.500;MQ=56.36;MQRankSum=-1.463e+00;QD=17.55;ReadPosRankSum=-7.180e-01;SOR=0.546	GT:AD:DP:GQ:PL	0/1:30,28:58:99:1046,0,1043	0/1:27,26:53:99:853,0,958	0/1:18,18:36:99:611,0,620	0/1:24,20:44:99:674,0,806	0/1:15,20:35:99:778,0,480	0/1:16,22:38:99:756,0,497	0/1:21,20:41:99:682,0,698	0/1:20,17:37:99:599,0,693	0/1:22,28:50:99:985,0,741	0/1:20,21:41:99:616,0,688
scaffold_13	161639	.	G	A	5012.01	PASS	AC=10;AF=0.500;AN=20;BaseQRankSum=0.769;DP=298;ExcessHet=25.5733;FS=5.333;InbreedingCoeff=-1.0000;MLEAC=10;MLEAF=0.500;MQ=60.00;MQRankSum=0.00;QD=17.05;ReadPosRankSum=0.876;SOR=0.492	GT:AD:DP:GQ:PL	0/1:18,17:35:99:573,0,595	0/1:14,19:33:99:706,0,464	0/1:14,8:22:99:265,0,483	0/1:20,13:33:99:412,0,729	0/1:18,11:29:99:338,0,694	0/1:9,14:23:99:531,0,328	0/1:19,18:37:99:614,0,602	0/1:15,13:28:99:491,0,453	0/1:16,18:34:99:661,0,569	0/1:8,12:20:99:421,0,243
scaffold_13	164864	.	C	T	360.39	PASS	AC=1;AF=0.050;AN=20;BaseQRankSum=-6.660e-01;DP=259;ExcessHet=3.0103;FS=1.740;InbreedingCoeff=-0.0526;MLEAC=1;MLEAF=0.050;MQ=60.00;MQRankSum=0.00;QD=17.16;ReadPosRankSum=0.176;SOR=0.991	GT:AD:DP:GQ:PL	0/0:34,0:34:96:0,96,1440	0/0:21,0:21:60:0,60,900	0/0:26,0:26:75:0,75,1101	0/0:27,0:27:72:0,72,1080	0/0:25,0:25:72:0,72,1080	0/0:25,0:25:59:0,59,967	0/0:37,0:37:99:0,101,1530	0/0:23,0:23:69:0,69,978	0/0:20,0:20:60:0,60,789	0/1:11,10:21:99:372,0,405
scaffold_13	203841	.	C	T	4872.01	PASS	AC=10;AF=0.500;AN=20;BaseQRankSum=-3.870e-01;DP=304;ExcessHet=25.5733;FS=2.470;InbreedingCoeff=-1.0000;MLEAC=10;MLEAF=0.500;MQ=58.45;MQRankSum=-4.230e-01;QD=16.19;ReadPosRankSum=0.235;SOR=0.795	GT:AD:DP:GQ:PL	0/1:18,21:39:99:750,0,620	0/1:24,12:36:99:378,0,735	0/1:8,19:27:99:705,0,261	0/1:12,19:31:99:547,0,385	0/1:16,13:29:99:365,0,559	0/1:16,10:26:99:283,0,601	0/1:16,14:30:99:471,0,601	0/1:13,8:23:99:246,0,489	0/1:16,18:34:99:610,0,522	0/1:13,15:28:99:517,0,433
scaffold_13	205852	.	T	C	5752.01	PASS	AC=10;AF=0.500;AN=20;BaseQRankSum=-4.540e-01;DP=309;ExcessHet=25.5733;FS=7.682;InbreedingCoeff=-1.0000;MLEAC=10;MLEAF=0.500;MQ=59.88;MQRankSum=0.00;QD=18.68;ReadPosRankSum=0.342;SOR=0.470	GT:AD:DP:GQ:PL	0/1:20,27:47:99:946,0,739	0/1:21,19:40:99:679,0,632	0/1:11,13:24:99:486,0,368	0/1:19,19:38:99:634,0,656	0/1:18,11:29:99:394,0,675	0/1:15,7:22:99:219,0,601	0/1:11,13:24:99:498,0,411	0/1:11,15:26:99:561,0,394	0/1:6,20:26:99:736,0,189	0/1:14,18:32:99:599,0,481
scaffold_13	209129	.	T	C	4923.01	PASS	AC=10;AF=0.500;AN=20;BaseQRankSum=-2.890e-01;DP=280;ExcessHet=25.5733;FS=1.431;InbreedingCoeff=-1.0000;MLEAC=10;MLEAF=0.500;MQ=60.00;MQRankSum=0.00;QD=17.58;ReadPosRankSum=-4.290e-01;SOR=0.801	GT:AD:DP:GQ:PL	0/1:22,27:49:99:918,0,812	0/1:8,13:21:99:458,0,275	0/1:12,10:22:99:381,0,434	0/1:11,13:24:99:413,0,317	0/1:17,18:35:99:647,0,576	0/1:12,9:21:99:308,0,420	0/1:12,18:30:99:542,0,350	0/1:12,13:25:99:443,0,445	0/1:12,11:23:99:379,0,458	0/1:17,13:30:99:434,0,653
scaffold_13	210184	.	C	T	5743.01	PASS	AC=10;AF=0.500;AN=20;BaseQRankSum=-3.470e-01;DP=293;ExcessHet=25.5733;FS=9.079;InbreedingCoeff=-1.0000;MLEAC=10;MLEAF=0.500;MQ=59.96;MQRankSum=0.00;QD=19.87;ReadPosRankSum=-1.700e-02;SOR=0.392	GT:AD:DP:GQ:PL	0/1:20,15:35:99:566,0,689	0/1:11,18:29:99:593,0,309	0/1:8,14:22:99:490,0,275	0/1:13,16:29:99:600,0,494	0/1:16,16:32:99:530,0,608	0/1:19,10:29:99:364,0,639	0/1:12,18:30:99:627,0,435	0/1:9,15:24:99:450,0,293	0/1:13,26:39:99:977,0,449	0/1:5,15:20:99:546,0,158
scaffold_13	212110	.	T	C	4870.01	PASS	AC=10;AF=0.500;AN=20;BaseQRankSum=0.374;DP=298;ExcessHet=25.5733;FS=7.001;InbreedingCoeff=-1.0000;MLEAC=10;MLEAF=0.500;MQ=60.00;MQRankSum=0.00;QD=16.45;ReadPosRankSum=0.083;SOR=0.431	GT:AD:DP:GQ:PL	0/1:18,16:34:99:503,0,558	0/1:16,20:36:99:691,0,551	0/1:11,15:26:99:534,0,290	0/1:18,8:26:99:238,0,709	0/1:22,14:36:99:455,0,803	0/1:13,11:24:99:347,0,395	0/1:20,12:32:99:414,0,727	0/1:11,18:29:99:666,0,361	0/1:16,17:33:99:607,0,562	0/1:9,11:20:99:415,0,328
scaffold_13	242726	.	G	A	6286.01	PASS	AC=10;AF=0.500;AN=20;BaseQRankSum=1.33;DP=313;ExcessHet=25.5733;FS=2.465;InbreedingCoeff=-1.0000;MLEAC=10;MLEAF=0.500;MQ=60.00;MQRankSum=0.00;QD=20.21;ReadPosRankSum=0.145;SOR=0.860	GT:AD:DP:GQ:PL	0/1:20,20:40:99:633,0,729	0/1:15,18:33:99:616,0,527	0/1:11,14:25:99:510,0,417	0/1:15,15:30:99:548,0,450	0/1:10,24:34:99:886,0,283	0/1:11,12:23:99:464,0,376	0/1:18,20:38:99:740,0,563	0/1:12,20:32:99:769,0,397	0/1:15,15:30:99:568,0,526	0/1:12,14:26:99:552,0,375
scaffold_13	245780	.	A	C	4882.01	PASS	AC=10;AF=0.500;AN=20;BaseQRankSum=0.301;DP=290;ExcessHet=25.5733;FS=3.864;InbreedingCoeff=-1.0000;MLEAC=10;MLEAF=0.500;MQ=60.00;MQRankSum=0.00;QD=16.89;ReadPosRankSum=0.816;SOR=0.838	GT:AD:DP:GQ:PL	0/1:19,15:34:99:457,0,569	0/1:11,18:29:99:571,0,343	0/1:9,11:20:99:351,0,291	0/1:14,13:27:99:476,0,505	0/1:11,16:27:99:600,0,349	0/1:12,15:27:99:494,0,452	0/1:17,17:34:99:591,0,576	0/1:19,11:30:99:361,0,646	0/1:13,19:32:99:685,0,468	0/1:20,9:29:99:296,0,715
scaffold_13	251772	.	A	G	5313.01	PASS	AC=10;AF=0.500;AN=20;BaseQRankSum=0.448;DP=292;ExcessHet=25.5733;FS=6.290;InbreedingCoeff=-1.0000;MLEAC=10;MLEAF=0.500;MQ=60.00;MQRankSum=0.00;QD=18.45;ReadPosRankSum=0.138;SOR=0.435	GT:AD:DP:GQ:PL	0/1:17,26:43:99:842,0,482	0/1:14,10:24:99:341,0,471	0/1:14,11:25:99:377,0,465	0/1:17,12:29:99:450,0,618	0/1:12,18:30:99:633,0,403	0/1:13,12:25:99:410,0,458	0/1:15,16:31:99:611,0,441	0/1:7,20:27:99:664,0,231	0/1:10,14:24:99:498,0,353	0/1:17,13:30:99:487,0,537
scaffold_13	251903	.	A	G	5169.01	PASS	AC=10;AF=0.500;AN=20;BaseQRankSum=1.12;DP=301;ExcessHet=25.5733;FS=3.122;InbreedingCoeff=-1.0000;MLEAC=10;MLEAF=0.500;MQ=60.00;MQRankSum=0.00;QD=17.35;ReadPosRankSum=0.437;SOR=0.872	GT:AD:DP:GQ:PL	0/1:22,14:36:99:469,0,719	0/1:13,14:27:99:499,0,418	0/1:12,13:25:99:504,0,352	0/1:14,19:33:99:627,0,454	0/1:17,14:31:99:500,0,628	0/1:15,13:28:99:489,0,543	0/1:18,15:33:99:538,0,614	0/1:22,15:37:99:504,0,758	0/1:10,10:20:99:302,0,337	0/1:8,20:28:99:737,0,202
scaffold_13	255914	.	G	A	4860.01	PASS	AC=10;AF=0.500;AN=20;BaseQRankSum=-1.930e-01;DP=311;ExcessHet=25.5733;FS=3.064;InbreedingCoeff=-1.0000;MLEAC=10;MLEAF=0.500;MQ=60.00;MQRankSum=0.00;QD=15.63;ReadPosRankSum=0.129;SOR=0.538	GT:AD:DP:GQ:PL	0/1:23,15:38:99:499,0,835	0/1:16,18:34:99:635,0,608	0/1:13,7:20:99:255,0,437	0/1:16,17:33:99:616,0,561	0/1:19,18:37:99:627,0,662	0/1:16,17:33:99:663,0,561	0/1:20,13:33:99:404,0,690	0/1:17,11:28:99:326,0,637	0/1:17,18:35:99:633,0,599	0/1:14,6:20:99:202,0,529
scaffold_13	301470	.	A	T	4975.01	PASS	AC=10;AF=0.500;AN=20;BaseQRankSum=-7.010e-01;DP=295;ExcessHet=25.5733;FS=1.923;InbreedingCoeff=-1.0000;MLEAC=10;MLEAF=0.500;MQ=60.00;MQRankSum=0.00;QD=16.92;ReadPosRankSum=-7.030e-01;SOR=0.588	GT:AD:DP:GQ:PL	0/1:17,21:38:99:767,0,587	0/1:11,11:22:99:343,0,389	0/1:10,14:24:99:457,0,322	0/1:25,19:44:99:679,0,909	0/1:18,17:35:99:504,0,653	0/1:12,16:28:99:540,0,348	0/1:16,15:31:99:460,0,496	0/1:9,12:21:99:431,0,301	0/1:13,17:30:99:479,0,451	0/1:12,9:21:99:315,0,477
scaffold_13	304612	.	A	T	5655.01	PASS	AC=10;AF=0.500;AN=20;BaseQRankSum=1.06;DP=288;ExcessHet=25.5733;FS=0.429;InbreedingCoeff=-1.0000;MLEAC=10;MLEAF=0.500;MQ=60.00;MQRankSum=0.00;QD=19.84;ReadPosRankSum=0.401;SOR=0.725	GT:AD:DP:GQ:PL	0/1:19,26:45:99:948,0,611	0/1:13,21:34:99:794,0,405	0/1:17,9:26:99:287,0,538	0/1:13,14:27:99:522,0,449	0/1:16,9:25:99:278,0,546	0/1:10,12:22:99:461,0,333	0/1:16,21:37:99:809,0,513	0/1:9,13:22:99:516,0,336	0/1:9,13:22:99:457,0,327	0/1:9,16:25:99:583,0,330
scaffold_13	327569	.	G	A	4873.01	PASS	AC=10;AF=0.500;AN=20;BaseQRankSum=-1.530e-01;DP=283;ExcessHet=25.5733;FS=5.451;InbreedingCoeff=-1.0000;MLEAC=10;MLEAF=0.500;MQ=60.00;MQRankSum=0.00;QD=17.22;ReadPosRankSum=-4.130e-01;SOR=0.599	GT:AD:DP:GQ:PGT:PID:PL:PS	0|1:14,20:34:99:0|1:327569_G_A:691,0,486:327569	0/1:13,17:30:99:.:.:546,0,455:.	0/1:14,14:28:99:.:.:490,0,526:.	0/1:13,14:27:99:.:.:479,0,424:.	0/1:15,11:26:99:.:.:347,0,539:.	0/1:11,10:21:99:.:.:322,0,366:.	0/1:13,18:31:99:.:.:661,0,465:.	0/1:20,8:28:99:.:.:273,0,718:.	0/1:13,11:24:99:.:.:411,0,453:.	0/1:14,20:34:99:.:.:653,0,468:.
scaffold_13	332440	.	G	A	4506.01	PASS	AC=10;AF=0.500;AN=20;BaseQRankSum=-1.240e-01;DP=276;ExcessHet=25.5733;FS=0.000;InbreedingCoeff=-1.0000;MLEAC=10;MLEAF=0.500;MQ=59.93;MQRankSum=0.00;QD=16.45;ReadPosRankSum=0.058;SOR=0.693	GT:AD:DP:GQ:PL	0/1:22,15:37:99:491,0,723	0/1:13,9:22:99:323,0,469	0/1:10,13:23:99:451,0,341	0/1:11,17:28:99:620,0,352	0/1:17,17:34:99:565,0,560	0/1:12,15:27:99:508,0,459	0/1:15,14:29:99:432,0,456	0/1:12,9:21:99:290,0,437	0/1:16,13:29:99:474,0,559	0/1:12,12:24:99:352,0,444
scaffold_13	350811	.	G	A	5541.01	PASS	AC=10;AF=0.500;AN=20;BaseQRankSum=0.721;DP=329;ExcessHet=25.5733;FS=0.000;InbreedingCoeff=-1.0000;MLEAC=10;MLEAF=0.500;MQ=60.00;MQRankSum=0.00;QD=16.94;ReadPosRankSum=0.638;SOR=0.681	GT:AD:DP:GQ:PL	0/1:29,17:46:99:585,0,1016	0/1:11,16:27:99:570,0,404	0/1:14,16:30:99:528,0,483	0/1:15,8:23:99:263,0,504	0/1:18,11:29:99:405,0,668	0/1:18,18:36:99:600,0,632	0/1:18,18:36:99:671,0,652	0/1:8,14:22:99:485,0,291	0/1:22,20:42:99:688,0,736	0/1:14,22:36:99:746,0,408
scaffold_13	362454	.	C	T	5932.01	PASS	AC=10;AF=0.500;AN=20;BaseQRankSum=0.645;DP=333;ExcessHet=25.5733;FS=6.436;InbreedingCoeff=-1.0000;MLEAC=10;MLEAF=0.500;MQ=60.00;MQRankSum=0.00;QD=17.87;ReadPosRankSum=0.153;SOR=0.756	GT:AD:DP:GQ:PGT:PID:PL:PS	0/1:26,25:51:99:.:.:812,0,857:.	0/1:15,14:29:99:.:.:533,0,467:.	0/1:9,12:21:99:.:.:449,0,334:.	0|1:20,13:33:99:1|0:362446_A_G:475,0,670:362446	0/1:14,24:38:99:.:.:858,0,476:.	0/1:17,19:36:99:.:.:702,0,454:.	0/1:20,17:37:99:.:.:619,0,680:.	0/1:16,18:34:99:.:.:597,0,530:.	0/1:16,11:27:99:.:.:397,0,559:.	0/1:12,14:26:99:.:.:490,0,416:.
scaffold_13	473565	.	G	T	5328.01	PASS	AC=10;AF=0.500;AN=20;BaseQRankSum=0.394;DP=305;ExcessHet=25.5733;FS=1.895;InbreedingCoeff=-1.0000;MLEAC=10;MLEAF=0.500;MQ=59.82;MQRankSum=0.00;QD=17.64;ReadPosRankSum=0.607;SOR=0.590	GT:AD:DP:GQ:PL	0/1:14,16:30:99:630,0,483	0/1:15,17:32:99:561,0,486	0/1:13,9:22:99:272,0,480	0/1:15,24:39:99:825,0,423	0/1:15,19:34:99:727,0,440	0/1:14,13:27:99:487,0,529	0/1:11,18:29:99:604,0,321	0/1:17,11:28:99:385,0,603	0/1:21,15:36:99:505,0,792	0/1:13,12:25:99:332,0,447
scaffold_13	495185	.	G	A	5107.01	PASS	AC=10;AF=0.500;AN=20;BaseQRankSum=-5.170e-01;DP=288;ExcessHet=25.5733;FS=5.431;InbreedingCoeff=-1.0000;MLEAC=10;MLEAF=0.500;MQ=60.00;MQRankSum=0.00;QD=17.86;ReadPosRankSum=0.228;SOR=0.798	GT:AD:DP:GQ:PL	0/1:29,22:51:99:713,0,1003	0/1:13,15:28:99:482,0,448	0/1:11,12:23:99:354,0,416	0/1:10,15:25:99:587,0,368	0/1:19,14:33:99:485,0,627	0/1:14,15:29:99:475,0,441	0/1:14,18:32:99:641,0,449	0/1:10,10:20:99:309,0,346	0/1:4,18:22:99:624,0,111	0/1:11,12:23:99:437,0,381
scaffold_13	500364	.	T	G	5538.01	PASS	AC=10;AF=0.500;AN=20;BaseQRankSum=-6.590e-01;DP=308;ExcessHet=25.5733;FS=1.885;InbreedingCoeff=-1.0000;MLEAC=10;MLEAF=0.500;MQ=60.00;MQRankSum=0.00;QD=18.04;ReadPosRankSum=0.036;SOR=0.579	GT:AD:DP:GQ:PL	0/1:16,18:34:99:656,0,574	0/1:20,12:32:99:393,0,782	0/1:10,10:20:99:352,0,382	0/1:12,19:31:99:709,0,433	0/1:18,15:33:99:507,0,654	0/1:23,15:38:99:458,0,909	0/1:17,17:34:99:599,0,604	0/1:11,17:28:99:631,0,328	0/1:12,11:23:99:392,0,412	0/1:10,24:34:99:841,0,323
scaffold_13	520600	.	T	C	6000.01	PASS	AC=10;AF=0.500;AN=20;BaseQRankSum=0.624;DP=317;ExcessHet=25.5733;FS=0.408;InbreedingCoeff=-1.0000;MLEAC=10;MLEAF=0.500;MQ=60.00;MQRankSum=0.00;QD=18.93;ReadPosRankSum=0.323;SOR=0.648	GT:AD:DP:GQ:PL	0/1:20,21:41:99:771,0,629	0/1:12,14:26:99:511,0,440	0/1:11,14:25:99:487,0,348	0/1:21,17:38:99:593,0,734	0/1:17,21:38:99:757,0,565	0/1:13,17:30:99:663,0,429	0/1:20,19:39:99:645,0,673	0/1:15,15:30:99:570,0,571	0/1:12,13:25:99:493,0,435	0/1:11,14:25:99:510,0,387
scaffold_13	520823	.	T	A	5110.01	PASS	AC=10;AF=0.500;AN=20;BaseQRankSum=-8.400e-01;DP=326;ExcessHet=25.5733;FS=5.744;InbreedingCoeff=-1.0000;MLEAC=10;MLEAF=0.500;MQ=60.00;MQRankSum=0.00;QD=15.77;ReadPosRankSum=-4.240e-01;SOR=0.980	GT:AD:DP:GQ:PL	0/1:25,17:42:99:557,0,826	0/1:14,15:29:99:400,0,485	0/1:12,18:30:99:605,0,424	0/1:18,19:37:99:573,0,588	0/1:24,13:37:99:410,0,884	0/1:12,9:21:99:331,0,424	0/1:20,20:40:99:711,0,720	0/1:14,11:25:99:362,0,528	0/1:21,17:38:99:538,0,731	0/1:8,17:25:99:623,0,285
scaffold_13	614265	.	C	A	4181.01	PASS	AC=10;AF=0.500;AN=20;BaseQRankSum=0.036;DP=260;ExcessHet=25.5733;FS=4.256;InbreedingCoeff=-1.0000;MLEAC=10;MLEAF=0.500;MQ=60.00;MQRankSum=0.00;QD=16.21;ReadPosRankSum=0.029;SOR=0.477	GT:AD:DP:GQ:PL	0/1:15,14:29:99:480,0,525	0/1:16,11:27:99:352,0,532	0/1:11,11:22:99:372,0,374	0/1:19,14:33:99:515,0,586	0/1:16,16:32:99:577,0,528	0/1:15,5:20:99:124,0,535	0/1:11,15:26:99:515,0,399	0/1:8,14:22:99:552,0,291	0/1:12,11:23:99:315,0,443	0/1:13,11:24:99:379,0,460
scaffold_13	621957	.	G	A	4300.01	PASS	AC=10;AF=0.500;AN=20;BaseQRankSum=-7.990e-01;DP=276;ExcessHet=25.5733;FS=2.622;InbreedingCoeff=-1.0000;MLEAC=10;MLEAF=0.500;MQ=60.00;MQRankSum=0.00;QD=15.69;ReadPosRankSum=0.363;SOR=0.855	GT:AD:DP:GQ:PL	0/1:17,12:29:99:365,0,608	0/1:14,10:24:99:282,0,461	0/1:11,13:24:99:506,0,354	0/1:12,14:26:99:474,0,451	0/1:15,14:29:99:375,0,585	0/1:17,22:39:99:779,0,584	0/1:19,17:36:99:481,0,627	0/1:11,13:24:99:428,0,415	0/1:12,9:21:99:264,0,466	0/1:12,10:22:99:346,0,373
scaffold_13	640051	.	G	A	6139.01	PASS	AC=10;AF=0.500;AN=20;BaseQRankSum=0.450;DP=300;ExcessHet=25.5733;FS=5.808;InbreedingCoeff=-1.0000;MLEAC=10;MLEAF=0.500;MQ=41.20;MQRankSum=0.711;QD=20.53;ReadPosRankSum=0.984;SOR=1.082	GT:AD:DP:GQ:PL	0/1:11,18:29:99:677,0,384	0/1:10,15:25:99:524,0,346	0/1:11,14:25:99:493,0,369	0/1:7,14:21:99:504,0,236	0/1:14,19:33:99:681,0,493	0/1:17,14:31:99:504,0,576	0/1:15,16:31:99:569,0,519	0/1:13,23:36:99:803,0,379	0/1:19,23:42:99:820,0,589	0/1:11,15:26:99:564,0,343
scaffold_13	681739	.	G	A	1171.1	PASS	AC=2;AF=0.100;AN=20;BaseQRankSum=1.75;DP=310;ExcessHet=3.2451;FS=3.100;InbreedingCoeff=-0.1111;MLEAC=2;MLEAF=0.100;MQ=59.97;MQRankSum=0.00;QD=16.27;ReadPosRankSum=0.397;SOR=0.868	GT:AD:DP:GQ:PL	0/0:35,0:35:99:0,100,1402	0/0:30,0:30:90:0,90,1136	0/0:26,0:26:72:0,72,1080	0/0:27,0:27:78:0,78,1170	0/1:20,18:38:99:657,0,604	0/1:18,16:34:99:531,0,577	0/0:30,0:30:84:0,84,1260	0/0:23,0:23:63:0,63,945	0/0:34,0:34:96:0,96,1440	0/0:33,0:33:96:0,96,1440
scaffold_13	697927	.	T	A	5949.01	PASS	AC=10;AF=0.500;AN=20;BaseQRankSum=0.202;DP=303;ExcessHet=25.5733;FS=0.883;InbreedingCoeff=-1.0000;MLEAC=10;MLEAF=0.500;MQ=59.97;MQRankSum=0.00;QD=19.83;ReadPosRankSum=0.455;SOR=0.765	GT:AD:DP:GQ:PL	0/1:13,17:30:99:631,0,435	0/1:10,18:28:99:654,0,285	0/1:10,10:20:99:380,0,370	0/1:11,20:31:99:692,0,321	0/1:15,22:37:99:780,0,437	0/1:14,12:26:99:338,0,457	0/1:12,19:31:99:710,0,298	0/1:10,19:29:99:604,0,310	0/1:17,20:37:99:688,0,568	0/1:18,13:31:99:472,0,665
scaffold_13	698117	.	C	G	5905.01	PASS	AC=10;AF=0.500;AN=20;BaseQRankSum=0.723;DP=302;ExcessHet=25.5733;FS=6.942;InbreedingCoeff=-1.0000;MLEAC=10;MLEAF=0.500;MQ=60.00;MQRankSum=0.00;QD=19.68;ReadPosRankSum=0.547;SOR=0.818	GT:AD:DP:GQ:PL	0/1:24,17:41:99:509,0,746	0/1:13,22:35:99:833,0,381	0/1:8,15:23:99:549,0,258	0/1:17,12:29:99:374,0,634	0/1:10,19:29:99:742,0,363	0/1:11,12:23:99:463,0,388	0/1:18,19:37:99:728,0,605	0/1:13,10:23:99:340,0,490	0/1:13,27:40:99:1002,0,391	0/1:9,11:20:99:365,0,342
scaffold_13	734556	.	G	A	5881.01	PASS	AC=10;AF=0.500;AN=20;BaseQRankSum=0.566;DP=322;ExcessHet=25.5733;FS=2.394;InbreedingCoeff=-1.0000;MLEAC=10;MLEAF=0.500;MQ=59.99;MQRankSum=0.00;QD=18.32;ReadPosRankSum=-6.300e-02;SOR=0.561	GT:AD:DP:GQ:PL	0/1:20,21:41:99:676,0,768	0/1:15,15:30:99:538,0,500	0/1:14,9:23:99:295,0,538	0/1:18,18:36:99:660,0,569	0/1:20,13:33:99:458,0,750	0/1:11,19:30:99:712,0,352	0/1:11,13:24:99:502,0,325	0/1:18,18:36:99:652,0,591	0/1:16,19:35:99:722,0,538	0/1:13,20:33:99:666,0,421
scaffold_13	734963	.	C	T	5897.01	PASS	AC=10;AF=0.500;AN=20;BaseQRankSum=-8.690e-01;DP=326;ExcessHet=25.5733;FS=2.395;InbreedingCoeff=-1.0000;MLEAC=10;MLEAF=0.500;MQ=60.00;MQRankSum=0.00;QD=18.37;ReadPosRankSum=0.281;SOR=0.680	GT:AD:DP:GQ:PL	0/1:20,19:39:99:613,0,694	0/1:13,16:29:99:579,0,488	0/1:14,19:33:99:690,0,476	0/1:16,28:44:99:986,0,546	0/1:15,15:30:99:519,0,536	0/1:12,21:33:99:688,0,418	0/1:20,18:38:99:565,0,710	0/1:16,8:24:99:275,0,560	0/1:13,17:30:99:565,0,448	0/1:9,12:21:99:417,0,339
scaffold_13	760034	.	G	T	5063.01	PASS	AC=10;AF=0.500;AN=20;BaseQRankSum=-3.000e-01;DP=300;ExcessHet=25.5733;FS=0.876;InbreedingCoeff=-1.0000;MLEAC=10;MLEAF=0.500;MQ=60.00;MQRankSum=0.00;QD=16.93;ReadPosRankSum=-4.930e-01;SOR=0.629	GT:AD:DP:GQ:PL	0/1:21,18:39:99:646,0,726	0/1:22,12:34:99:424,0,730	0/1:10,16:26:99:517,0,344	0/1:23,21:44:99:679,0,818	0/1:10,18:28:99:634,0,359	0/1:10,10:20:99:380,0,378	0/1:11,14:25:99:425,0,413	0/1:12,11:23:99:367,0,417	0/1:15,17:32:99:631,0,563	0/1:15,13:28:99:360,0,539
scaffold_13	806996	.	C	T	4566.01	PASS	AC=10;AF=0.500;AN=20;BaseQRankSum=1.52;DP=303;ExcessHet=25.5733;FS=7.815;InbreedingCoeff=-1.0000;MLEAC=10;MLEAF=0.500;MQ=59.47;MQRankSum=0.00;QD=15.17;ReadPosRankSum=0.921;SOR=0.927	GT:AD:DP:GQ:PGT:PID:PL:PS	0|1:23,17:40:99:1|0:806933_A_G:600,0,724:806933	0/1:13,19:32:99:.:.:646,0,472:.	0/1:15,7:22:99:.:.:229,0,510:.	0/1:16,11:27:99:.:.:399,0,551:.	0/1:16,14:30:99:.:.:483,0,535:.	0/1:14,10:24:99:.:.:340,0,485:.	0/1:21,11:32:99:.:.:349,0,743:.	0/1:18,7:25:99:.:.:240,0,560:.	0/1:16,14:30:99:.:.:495,0,527:.	0/1:16,23:39:99:.:.:785,0,529:.
scaffold_13	849496	.	T	C	6116.01	PASS	AC=10;AF=0.500;AN=20;BaseQRankSum=-1.740e-01;DP=334;ExcessHet=25.5733;FS=1.803;InbreedingCoeff=-1.0000;MLEAC=10;MLEAF=0.500;MQ=60.00;MQRankSum=0.00;QD=18.42;ReadPosRankSum=-1.460e-01;SOR=0.592	GT:AD:DP:GQ:PL	0/1:21,20:41:99:764,0,694	0/1:12,17:29:99:634,0,372	0/1:13,8:21:99:274,0,422	0/1:18,24:42:99:796,0,665	0/1:9,21:30:99:715,0,260	0/1:14,19:33:99:629,0,528	0/1:24,18:42:99:627,0,901	0/1:11,14:25:99:386,0,363	0/1:17,20:37:99:743,0,567	0/1:17,15:32:99:548,0,624
scaffold_13	850682	.	G	A	5347.01	PASS	AC=10;AF=0.500;AN=20;BaseQRankSum=-2.300e-02;DP=300;ExcessHet=25.5733;FS=3.823;InbreedingCoeff=-1.0000;MLEAC=10;MLEAF=0.500;MQ=60.00;MQRankSum=0.00;QD=18.00;ReadPosRankSum=0.155;SOR=0.505	GT:AD:DP:GQ:PGT:PID:PL:PS	0/1:16,13:29:99:.:.:446,0,586:.	0|1:18,16:34:99:0|1:850674_C_T:555,0,602:850674	0/1:8,19:27:99:.:.:719,0,255:.	0/1:17,13:30:99:.:.:425,0,572:.	0/1:13,10:23:99:.:.:374,0,494:.	0/1:14,8:22:99:.:.:281,0,557:.	0/1:12,20:32:99:.:.:698,0,365:.	0/1:12,16:28:99:.:.:565,0,385:.	0/1:12,23:35:99:.:.:824,0,376:.	0/1:23,14:37:99:.:.:460,0,879:.
scaffold_13	850789	.	C	T	4741.01	PASS	AC=10;AF=0.500;AN=20;BaseQRankSum=0.228;DP=306;ExcessHet=25.5733;FS=4.442;InbreedingCoeff=-1.0000;MLEAC=10;MLEAF=0.500;MQ=59.99;MQRankSum=0.00;QD=15.49;ReadPosRankSum=-6.340e-01;SOR=0.524	GT:AD:DP:GQ:PL	0/1:21,10:31:99:346,0,705	0/1:9,16:25:99:574,0,270	0/1:8,13:21:99:472,0,294	0/1:22,11:33:99:330,0,798	0/1:24,16:40:99:532,0,750	0/1:19,12:31:99:397,0,635	0/1:15,20:35:99:738,0,500	0/1:10,10:20:99:290,0,313	0/1:14,20:34:99:665,0,435	0/1:21,15:36:99:397,0,828
scaffold_13	907196	.	T	C	5721.01	PASS	AC=10;AF=0.500;AN=20;BaseQRankSum=0.379;DP=334;ExcessHet=25.5733;FS=0.000;InbreedingCoeff=-1.0000;MLEAC=10;MLEAF=0.500;MQ=60.00;MQRankSum=0.00;QD=17.28;ReadPosRankSum=-5.400e-02;SOR=0.677	GT:AD:DP:GQ:PL	0/1:19,23:42:99:743,0,693	0/1:20,16:36:99:583,0,620	0/1:8,13:21:99:473,0,255	0/1:18,23:41:99:777,0,622	0/1:18,15:33:99:521,0,617	0/1:17,22:39:99:775,0,607	0/1:20,13:33:99:432,0,664	0/1:16,14:30:99:478,0,566	0/1:12,13:25:99:441,0,414	0/1:16,15:31:99:498,0,496
scaffold_13	907263	.	T	C	4898.01	PASS	AC=10;AF=0.500;AN=20;BaseQRankSum=-9.900e-02;DP=304;ExcessHet=25.5733;FS=0.417;InbreedingCoeff=-1.0000;MLEAC=10;MLEAF=0.500;MQ=60.00;MQRankSum=0.00;QD=16.22;ReadPosRankSum=0.071;SOR=0.730	GT:AD:DP:GQ:PL	0/1:10,11:21:99:429,0,343	0/1:18,16:34:99:517,0,635	0/1:9,11:20:99:381,0,342	0/1:17,24:41:99:820,0,622	0/1:19,16:35:99:583,0,568	0/1:15,20:35:99:586,0,537	0/1:25,9:34:99:210,0,935	0/1:13,16:29:99:532,0,495	0/1:16,12:28:99:423,0,525	0/1:14,11:25:99:417,0,502
scaffold_13	907721	.	T	C	4825.01	PASS	AC=10;AF=0.500;AN=20;BaseQRankSum=-6.380e-01;DP=325;ExcessHet=25.5733;FS=1.845;InbreedingCoeff=-1.0000;MLEAC=10;MLEAF=0.500;MQ=59.93;MQRankSum=0.00;QD=15.08;ReadPosRankSum=0.521;SOR=0.591	GT:AD:DP:GQ:PL	0/1:21,12:33:99:417,0,712	0/1:21,16:37:99:398,0,782	0/1:13,17:30:99:665,0,486	0/1:20,17:37:99:483,0,657	0/1:17,13:30:99:449,0,660	0/1:13,13:26:99:488,0,398	0/1:19,10:29:99:323,0,724	0/1:15,9:24:99:321,0,513	0/1:23,20:43:99:661,0,888	0/1:14,17:31:99:620,0,516
scaffold_13	914233	.	T	C	6011.01	PASS	AC=10;AF=0.500;AN=20;BaseQRankSum=-5.560e-01;DP=317;ExcessHet=25.5733;FS=0.000;InbreedingCoeff=-1.0000;MLEAC=10;MLEAF=0.500;MQ=60.00;MQRankSum=0.00;QD=19.20;ReadPosRankSum=-4.100e-02;SOR=0.691	GT:AD:DP:GQ:PL	0/1:10,18:28:99:636,0,354	0/1:11,16:27:99:542,0,367	0/1:11,9:20:99:342,0,428	0/1:14,18:32:99:578,0,484	0/1:28,12:40:99:359,0,1105	0/1:16,21:37:99:782,0,590	0/1:14,14:28:99:520,0,465	0/1:8,26:34:99:863,0,238	0/1:15,18:33:99:659,0,497	0/1:15,19:34:99:730,0,548
scaffold_13	926101	.	C	T	5036.01	PASS	AC=10;AF=0.500;AN=20;BaseQRankSum=-3.300e-01;DP=309;ExcessHet=25.5733;FS=3.074;InbreedingCoeff=-1.0000;MLEAC=10;MLEAF=0.500;MQ=59.99;MQRankSum=0.00;QD=16.35;ReadPosRankSum=-5.960e-01;SOR=0.871	GT:AD:DP:GQ:PL	0/1:20,19:39:99:681,0,773	0/1:11,14:25:99:465,0,337	0/1:14,7:21:99:208,0,532	0/1:16,15:31:99:539,0,528	0/1:16,21:37:99:709,0,574	0/1:9,24:33:99:905,0,282	0/1:21,14:35:99:471,0,789	0/1:14,14:28:99:390,0,494	0/1:15,12:27:99:332,0,548	0/1:21,11:32:99:336,0,765
scaffold_13	929772	.	G	A	5091.01	PASS	AC=10;AF=0.500;AN=20;BaseQRankSum=-1.030e-01;DP=303;ExcessHet=25.5733;FS=3.105;InbreedingCoeff=-1.0000;MLEAC=10;MLEAF=0.500;MQ=60.00;MQRankSum=0.00;QD=17.08;ReadPosRankSum=0.00;SOR=0.815	GT:AD:DP:GQ:PL	0/1:19,22:41:99:720,0,626	0/1:18,16:34:99:530,0,576	0/1:15,9:24:99:323,0,570	0/1:16,13:29:99:488,0,591	0/1:20,17:37:99:570,0,626	0/1:9,23:32:99:820,0,293	0/1:17,16:33:99:614,0,571	0/1:15,8:23:99:271,0,565	0/1:12,12:24:99:411,0,459	0/1:11,10:21:99:344,0,402
scaffold_13	939915	.	C	G	5652.01	PASS	AC=10;AF=0.500;AN=20;BaseQRankSum=-4.940e-01;DP=305;ExcessHet=25.5733;FS=0.878;InbreedingCoeff=-1.0000;MLEAC=10;MLEAF=0.500;MQ=60.00;MQRankSum=0.00;QD=18.90;ReadPosRankSum=-4.130e-01;SOR=0.625	GT:AD:DP:GQ:PL	0/1:26,24:50:99:834,0,909	0/1:16,14:30:99:512,0,569	0/1:12,10:22:99:371,0,474	0/1:10,20:30:99:785,0,315	0/1:13,18:31:99:621,0,416	0/1:16,13:29:99:480,0,629	0/1:8,14:22:99:533,0,252	0/1:17,15:32:99:532,0,494	0/1:10,16:26:99:577,0,356	0/1:14,13:27:99:407,0,470
scaffold_13	942385	.	A	C	4863.01	PASS	AC=10;AF=0.500;AN=20;BaseQRankSum=0.684;DP=293;ExcessHet=25.5733;FS=5.402;InbreedingCoeff=-1.0000;MLEAC=10;MLEAF=0.500;MQ=60.00;MQRankSum=0.00;QD=16.89;ReadPosRankSum=0.745;SOR=0.981	GT:AD:DP:GQ:PL	0/1:24,15:39:99:386,0,878	0/1:12,9:21:99:307,0,460	0/1:9,11:20:99:383,0,293	0/1:18,19:37:99:678,0,655	0/1:18,17:35:99:592,0,608	0/1:12,12:24:99:408,0,414	0/1:13,16:29:99:565,0,408	0/1:16,13:29:99:457,0,567	0/1:12,17:29:99:624,0,376	0/1:12,13:25:99:463,0,382
scaffold_13	964709	.	C	T	5414.01	PASS	AC=10;AF=0.500;AN=20;BaseQRankSum=-4.760e-01;DP=336;ExcessHet=25.5733;FS=0.398;InbreedingCoeff=-1.0000;MLEAC=10;MLEAF=0.500;MQ=60.00;MQRankSum=0.00;QD=16.16;ReadPosRankSum=0.303;SOR=0.741	GT:AD:DP:GQ:PL	0/1:21,21:42:99:678,0,722	0/1:20,11:31:99:350,0,767	0/1:22,14:36:99:441,0,783	0/1:12,13:25:99:490,0,462	0/1:16,24:40:99:855,0,448	0/1:14,21:35:99:683,0,450	0/1:19,17:36:99:535,0,610	0/1:11,12:23:99:421,0,379	0/1:18,17:35:99:498,0,657	0/1:19,13:32:99:463,0,683
scaffold_13	966794	.	C	T	5091.01	PASS	AC=10;AF=0.500;AN=20;BaseQRankSum=-7.400e-01;DP=285;ExcessHet=25.5733;FS=6.258;InbreedingCoeff=-1.0000;MLEAC=10;MLEAF=0.500;MQ=60.00;MQRankSum=0.00;QD=17.86;ReadPosRankSum=-9.900e-02;SOR=0.714	GT:AD:DP:GQ:PL	0/1:29,15:44:99:494,0,983	0/1:15,13:28:99:437,0,560	0/1:7,15:22:99:553,0,249	0/1:12,17:29:99:657,0,433	0/1:20,19:39:99:607,0,711	0/1:8,13:21:99:469,0,291	0/1:10,17:27:99:599,0,361	0/1:9,14:23:99:504,0,333	0/1:11,12:23:99:448,0,405	0/1:18,11:29:99:323,0,621
scaffold_13	996498	.	C	T	5564.01	PASS	AC=10;AF=0.500;AN=20;BaseQRankSum=0.214;DP=325;ExcessHet=25.5733;FS=0.405;InbreedingCoeff=-1.0000;MLEAC=10;MLEAF=0.500;MQ=59.99;MQRankSum=0.00;QD=17.23;ReadPosRankSum=0.413;SOR=0.740	GT:AD:DP:GQ:PL	0/1:18,18:36:99:682,0,645	0/1:16,17:33:99:610,0,546	0/1:16,11:27:99:330,0,507	0/1:18,17:35:99:582,0,596	0/1:17,18:35:99:680,0,599	0/1:20,12:32:99:380,0,750	0/1:22,22:44:99:753,0,749	0/1:18,19:37:99:668,0,620	0/1:10,11:21:99:410,0,377	0/1:10,13:23:99:469,0,309
scaffold_13	1008234	.	C	T	5351.01	PASS	AC=10;AF=0.500;AN=20;BaseQRankSum=0.525;DP=316;ExcessHet=25.5733;FS=6.734;InbreedingCoeff=-1.0000;MLEAC=10;MLEAF=0.500;MQ=59.95;MQRankSum=0.00;QD=17.15;ReadPosRankSum=0.192;SOR=0.511	GT:AD:DP:GQ:PL	0/1:16,19:35:99:676,0,502	0/1:27,14:41:99:393,0,1010	0/1:15,14:29:99:462,0,533	0/1:17,25:42:99:958,0,548	0/1:14,9:23:99:328,0,551	0/1:14,15:29:99:500,0,528	0/1:20,15:35:99:549,0,678	0/1:12,11:23:99:367,0,379	0/1:11,19:30:99:617,0,395	0/1:11,14:25:99:501,0,370
scaffold_13	1044605	.	G	A	5126.01	PASS	AC=10;AF=0.500;AN=20;BaseQRankSum=-5.640e-01;DP=282;ExcessHet=25.5733;FS=3.240;InbreedingCoeff=-1.0000;MLEAC=10;MLEAF=0.500;MQ=59.83;MQRankSum=-7.540e-01;QD=18.18;ReadPosRankSum=0.321;SOR=0.898	GT:AD:DP:GQ:PL	0/1:12,26:38:99:956,0,411	0/1:16,8:24:99:281,0,585	0/1:11,20:31:99:715,0,394	0/1:11,16:27:99:536,0,411	0/1:14,15:29:99:494,0,483	0/1:15,8:23:99:237,0,544	0/1:19,10:29:99:329,0,645	0/1:14,13:27:99:427,0,482	0/1:13,18:31:99:665,0,363	0/1:9,14:23:99:486,0,321
scaffold_13	1045713	.	T	C	5586.01	PASS	AC=10;AF=0.500;AN=20;BaseQRankSum=0.586;DP=337;ExcessHet=25.5733;FS=0.399;InbreedingCoeff=-1.0000;MLEAC=10;MLEAF=0.500;MQ=58.44;MQRankSum=-5.040e-01;QD=16.98;ReadPosRankSum=0.556;SOR=0.734	GT:AD:DP:GQ:PL	0/1:21,34:55:99:1215,0,701	0/1:21,14:35:99:491,0,714	0/1:14,13:27:99:442,0,494	0/1:13,13:26:99:476,0,424	0/1:18,17:35:99:599,0,601	0/1:8,18:26:99:658,0,231	0/1:18,18:36:99:615,0,656	0/1:17,9:26:99:301,0,617	0/1:18,11:29:99:395,0,646	0/1:22,12:34:99:394,0,711
scaffold_13	1048003	.	G	A	4999.01	PASS	AC=10;AF=0.500;AN=20;BaseQRankSum=0.429;DP=288;ExcessHet=25.5733;FS=2.532;InbreedingCoeff=-1.0000;MLEAC=10;MLEAF=0.500;MQ=60.00;MQRankSum=0.00;QD=17.36;ReadPosRankSum=0.394;SOR=0.760	GT:AD:DP:GQ:PL	0/1:22,22:44:99:783,0,744	0/1:13,17:30:99:623,0,433	0/1:13,14:27:99:505,0,393	0/1:15,13:28:99:466,0,575	0/1:14,19:33:99:689,0,469	0/1:13,13:26:99:469,0,452	0/1:15,13:28:99:488,0,460	0/1:18,7:25:99:229,0,584	0/1:15,6:21:99:187,0,513	0/1:9,17:26:99:560,0,289
scaffold_13	1057717	.	G	A	5217.01	PASS	AC=10;AF=0.500;AN=20;BaseQRankSum=-4.460e-01;DP=303;ExcessHet=25.5733;FS=1.371;InbreedingCoeff=-1.0000;MLEAC=10;MLEAF=0.500;MQ=60.00;MQRankSum=0.00;QD=17.27;ReadPosRankSum=0.267;SOR=0.793	GT:AD:DP:GQ:PL	0/1:19,20:39:99:592,0,701	0/1:16,13:29:99:404,0,575	0/1:13,10:23:99:352,0,488	0/1:20,12:32:99:418,0,727	0/1:9,11:20:99:398,0,325	0/1:15,21:36:99:716,0,516	0/1:19,29:48:99:1006,0,622	0/1:9,14:23:99:428,0,333	0/1:13,16:29:99:582,0,488	0/1:13,10:23:99:321,0,498
scaffold_13	1064008	.	T	C	4427.01	PASS	AC=10;AF=0.500;AN=20;BaseQRankSum=0.632;DP=292;ExcessHet=25.5733;FS=0.433;InbreedingCoeff=-1.0000;MLEAC=10;MLEAF=0.500;MQ=60.00;MQRankSum=0.00;QD=15.37;ReadPosRankSum=0.366;SOR=0.660	GT:AD:DP:GQ:PL	0/1:21,13:34:99:464,0,643	0/1:17,7:24:99:233,0,618	0/1:12,9:21:99:291,0,412	0/1:11,19:30:99:669,0,349	0/1:9,13:22:99:462,0,318	0/1:22,14:36:99:415,0,657	0/1:20,16:36:99:476,0,646	0/1:13,14:27:99:501,0,377	0/1:15,12:27:99:402,0,496	0/1:15,16:31:99:514,0,406
scaffold_13	1080976	.	T	C	4503.01	PASS	AC=10;AF=0.500;AN=20;BaseQRankSum=-5.400e-02;DP=296;ExcessHet=25.5733;FS=5.333;InbreedingCoeff=-1.0000;MLEAC=10;MLEAF=0.500;MQ=60.00;MQRankSum=0.00;QD=15.26;ReadPosRankSum=-1.900e-01;SOR=0.969	GT:AD:DP:GQ:PL	0/1:22,19:41:99:631,0,760	0/1:20,8:28:99:245,0,694	0/1:16,15:31:99:535,0,539	0/1:16,16:32:99:586,0,541	0/1:15,17:32:99:578,0,518	0/1:15,13:28:99:447,0,467	0/1:17,11:28:99:346,0,543	0/1:11,9:20:99:254,0,432	0/1:18,15:33:99:467,0,629	0/1:11,11:22:99:414,0,320
scaffold_13	1082056	.	C	G	5184.01	PASS	AC=10;AF=0.500;AN=20;BaseQRankSum=0.608;DP=295;ExcessHet=25.5733;FS=0.903;InbreedingCoeff=-1.0000;MLEAC=10;MLEAF=0.500;MQ=60.00;MQRankSum=0.00;QD=17.75;ReadPosRankSum=0.870;SOR=0.780	GT:AD:DP:GQ:PL	0/1:20,18:38:99:645,0,707	0/1:13,20:33:99:728,0,390	0/1:12,9:21:99:339,0,449	0/1:13,14:27:99:487,0,452	0/1:14,20:34:99:705,0,389	0/1:14,11:25:99:400,0,540	0/1:20,9:29:99:311,0,792	0/1:11,12:23:99:373,0,411	0/1:15,16:31:99:531,0,529	0/1:14,17:31:99:665,0,457
scaffold_13	1083290	.	G	A	4956.01	PASS	AC=10;AF=0.500;AN=20;BaseQRankSum=-3.830e-01;DP=281;ExcessHet=25.5733;FS=6.379;InbreedingCoeff=-1.0000;MLEAC=10;MLEAF=0.500;MQ=59.78;MQRankSum=0.00;QD=17.83;ReadPosRankSum=-2.850e-01;SOR=0.794	GT:AD:DP:GQ:PL	0/1:21,29:50:99:955,0,681	0/1:12,9:21:99:330,0,474	0/1:13,12:25:99:378,0,429	0/1:11,13:24:99:496,0,396	0/1:9,16:25:99:609,0,309	0/1:12,12:24:99:423,0,453	0/1:18,20:38:99:717,0,563	0/1:19,7:26:99:188,0,665	0/1:12,12:24:99:443,0,455	0/1:10,11:21:99:417,0,384
scaffold_13	1086596	.	C	T	4564.01	PASS	AC=10;AF=0.500;AN=20;BaseQRankSum=-7.500e-02;DP=297;ExcessHet=25.5733;FS=3.133;InbreedingCoeff=-1.0000;MLEAC=10;MLEAF=0.500;MQ=59.89;MQRankSum=0.00;QD=15.47;ReadPosRankSum=0.264;SOR=0.868	GT:AD:DP:GQ:PL	0/1:22,26:48:99:880,0,787	0/1:10,13:23:99:464,0,378	0/1:18,8:26:99:270,0,682	0/1:18,15:33:99:515,0,644	0/1:23,19:42:99:586,0,767	0/1:17,10:27:99:352,0,633	0/1:16,10:26:99:301,0,590	0/1:13,13:26:99:455,0,456	0/1:14,10:24:99:310,0,540	0/1:8,12:20:99:431,0,259
scaffold_13	1093862	.	C	T	4947.01	PASS	AC=10;AF=0.500;AN=20;BaseQRankSum=0.412;DP=295;ExcessHet=25.5733;FS=1.388;InbreedingCoeff=-1.0000;MLEAC=10;MLEAF=0.500;MQ=59.69;MQRankSum=0.00;QD=16.94;ReadPosRankSum=0.563;SOR=0.620	GT:AD:DP:GQ:PL	0/1:20,15:35:99:545,0,768	0/1:15,20:37:99:724,0,529	0/1:14,7:21:99:214,0,473	0/1:8,15:23:99:527,0,288	0/1:12,13:25:99:436,0,405	0/1:14,16:30:99:575,0,448	0/1:26,7:33:99:216,0,891	0/1:11,18:29:99:670,0,361	0/1:16,20:36:99:623,0,517	0/1:13,12:25:99:417,0,393
scaffold_13	1094367	.	G	A	5827.01	PASS	AC=10;AF=0.500;AN=20;BaseQRankSum=-3.220e-01;DP=320;ExcessHet=25.5733;FS=3.016;InbreedingCoeff=-1.0000;MLEAC=10;MLEAF=0.500;MQ=59.86;MQRankSum=0.00;QD=18.38;ReadPosRankSum=-4.800e-02;SOR=0.547	GT:AD:DP:GQ:PL	0/1:18,21:39:99:700,0,652	0/1:21,15:36:99:444,0,729	0/1:15,10:25:99:362,0,536	0/1:14,14:28:99:437,0,448	0/1:8,16:24:99:571,0,275	0/1:11,15:26:99:562,0,381	0/1:14,22:36:99:654,0,387	0/1:12,20:32:99:749,0,313	0/1:17,24:41:99:850,0,592	0/1:15,15:30:99:498,0,521
scaffold_13	1102519	.	T	C	5620.01	PASS	AC=10;AF=0.500;AN=20;BaseQRankSum=0.326;DP=316;ExcessHet=25.5733;FS=1.855;InbreedingCoeff=-1.0000;MLEAC=10;MLEAF=0.500;MQ=59.89;MQRankSum=0.00;QD=17.78;ReadPosRankSum=0.462;SOR=0.826	GT:AD:DP:GQ:PL	0/1:14,24:38:99:916,0,504	0/1:7,21:28:99:763,0,188	0/1:20,11:31:99:379,0,745	0/1:23,10:33:99:321,0,768	0/1:16,20:36:99:745,0,597	0/1:11,11:22:99:375,0,414	0/1:23,17:40:99:570,0,752	0/1:14,12:26:99:415,0,511	0/1:17,19:36:99:652,0,552	0/1:13,13:26:99:484,0,434
scaffold_13	1106962	.	C	T	5168.01	PASS	AC=10;AF=0.500;AN=20;BaseQRankSum=-1.430e-01;DP=330;ExcessHet=25.5733;FS=1.301;InbreedingCoeff=-1.0000;MLEAC=10;MLEAF=0.500;MQ=60.00;MQRankSum=0.00;QD=15.71;ReadPosRankSum=0.028;SOR=0.640	GT:AD:DP:GQ:PL	0/1:28,20:48:99:659,0,1049	0/1:18,20:38:99:668,0,566	0/1:15,15:30:99:506,0,535	0/1:10,15:25:99:559,0,346	0/1:13,19:32:99:612,0,408	0/1:23,15:38:99:439,0,799	0/1:17,12:29:99:393,0,550	0/1:21,15:36:99:505,0,684	0/1:16,12:28:99:396,0,555	0/1:11,14:25:99:431,0,367
scaffold_13	1107847	.	T	C	5634.01	PASS	AC=10;AF=0.500;AN=20;BaseQRankSum=-1.180e-01;DP=322;ExcessHet=25.5733;FS=4.305;InbreedingCoeff=-1.0000;MLEAC=10;MLEAF=0.500;MQ=60.00;MQRankSum=0.00;QD=17.66;ReadPosRankSum=-3.790e-01;SOR=0.872	GT:AD:DP:GQ:PL	0/1:34,19:53:99:608,0,1189	0/1:20,13:33:99:443,0,696	0/1:10,13:23:99:454,0,359	0/1:11,17:28:99:616,0,404	0/1:13,23:36:99:827,0,373	0/1:14,12:26:99:375,0,503	0/1:10,21:31:99:778,0,287	0/1:14,14:28:99:460,0,512	0/1:13,17:30:99:626,0,475	0/1:17,14:31:99:447,0,584
scaffold_13	1108064	.	A	G	5203.01	PASS	AC=10;AF=0.500;AN=20;BaseQRankSum=0.345;DP=313;ExcessHet=25.5733;FS=1.348;InbreedingCoeff=-1.0000;MLEAC=10;MLEAF=0.500;MQ=60.00;MQRankSum=0.00;QD=16.68;ReadPosRankSum=0.338;SOR=0.790	GT:AD:DP:GQ:PL	0/1:31,17:48:99:566,0,1105	0/1:21,19:40:99:726,0,796	0/1:14,9:23:99:324,0,558	0/1:14,13:27:99:449,0,508	0/1:15,17:32:99:610,0,481	0/1:15,11:26:99:405,0,532	0/1:16,16:32:99:523,0,540	0/1:8,14:22:99:513,0,291	0/1:16,18:34:99:610,0,505	0/1:13,15:28:99:477,0,458
scaffold_13	1108173	.	C	T	4739.01	PASS	AC=10;AF=0.500;AN=20;BaseQRankSum=0.276;DP=314;ExcessHet=25.5733;FS=1.875;InbreedingCoeff=-1.0000;MLEAC=10;MLEAF=0.500;MQ=60.00;MQRankSum=0.00;QD=15.14;ReadPosRankSum=-7.610e-01;SOR=0.577	GT:AD:DP:GQ:PL	0/1:22,17:39:99:546,0,834	0/1:20,14:34:99:476,0,646	0/1:17,11:28:99:362,0,620	0/1:17,11:28:99:328,0,582	0/1:19,19:38:99:655,0,651	0/1:18,13:31:99:432,0,704	0/1:18,23:41:99:814,0,464	0/1:10,13:23:99:434,0,338	0/1:16,13:29:99:451,0,591	0/1:15,7:22:99:241,0,583
scaffold_13	1109716	.	C	T	4191.01	PASS	AC=10;AF=0.500;AN=20;BaseQRankSum=-1.043e+00;DP=273;ExcessHet=25.5733;FS=0.000;InbreedingCoeff=-1.0000;MLEAC=10;MLEAF=0.500;MQ=60.00;MQRankSum=0.00;QD=15.35;ReadPosRankSum=-1.420e-01;SOR=0.666	GT:AD:DP:GQ:PL	0/1:18,16:34:99:476,0,686	0/1:18,12:30:99:370,0,653	0/1:5,26:31:99:876,0,115	0/1:13,12:25:99:366,0,499	0/1:21,8:29:99:195,0,685	0/1:12,9:21:99:284,0,435	0/1:13,11:24:99:364,0,497	0/1:14,11:25:99:362,0,544	0/1:16,13:29:99:448,0,502	0/1:11,14:25:99:450,0,341
scaffold_13	1110449	.	G	A	398.39	PASS	AC=1;AF=0.050;AN=20;BaseQRankSum=-1.712e+00;DP=313;ExcessHet=3.0103;FS=1.540;InbreedingCoeff=-0.0526;MLEAC=1;MLEAF=0.050;MQ=60.00;MQRankSum=0.00;QD=15.32;ReadPosRankSum=0.264;SOR=0.412	GT:AD:DP:GQ:PL	0/0:39,0:39:99:0,101,1440	0/0:21,0:21:47:0,47,848	0/0:22,0:22:60:0,60,900	0/1:10,16:26:99:410,0,296	0/0:37,0:37:99:0,101,1419	0/0:31,0:31:90:0,90,1292	0/0:42,0:42:99:0,111,1557	0/0:25,0:25:72:0,72,1080	0/0:34,0:34:86:0,86,1381	0/0:36,0:36:92:0,92,1316
scaffold_13	1110705	.	T	C	4914.01	PASS	AC=10;AF=0.500;AN=20;BaseQRankSum=0.446;DP=311;ExcessHet=25.5733;FS=0.000;InbreedingCoeff=-1.0000;MLEAC=10;MLEAF=0.500;MQ=60.00;MQRankSum=0.00;QD=15.90;ReadPosRankSum=0.398;SOR=0.719	GT:AD:DP:GQ:PGT:PID:PL:PS	0/1:24,16:40:99:.:.:567,0,872:.	0/1:13,15:28:99:.:.:534,0,451:.	0/1:13,8:21:99:.:.:238,0,481:.	0|1:18,15:33:99:0|1:1110699_C_T:522,0,619:1110699	0/1:22,10:32:99:.:.:332,0,769:.	0/1:16,13:29:99:.:.:436,0,566:.	0/1:12,17:29:99:.:.:607,0,428:.	0/1:13,13:26:99:.:.:384,0,413:.	0/1:19,17:36:99:.:.:634,0,657:.	0/1:16,19:35:99:.:.:660,0,574:.
scaffold_13	1114235	.	G	A	4624.01	PASS	AC=10;AF=0.500;AN=20;BaseQRankSum=0.089;DP=292;ExcessHet=25.5733;FS=2.528;InbreedingCoeff=-1.0000;MLEAC=10;MLEAF=0.500;MQ=60.00;MQRankSum=0.00;QD=15.84;ReadPosRankSum=-1.260e-01;SOR=0.770	GT:AD:DP:GQ:PL	0/1:17,11:28:99:342,0,606	0/1:21,8:29:99:262,0,743	0/1:11,9:20:99:296,0,386	0/1:14,24:38:99:905,0,493	0/1:15,9:24:99:320,0,559	0/1:12,17:29:99:639,0,396	0/1:12,22:34:99:767,0,434	0/1:21,12:33:99:400,0,694	0/1:12,15:27:99:535,0,437	0/1:24,6:30:99:158,0,918
scaffold_13	1118092	.	G	A	5005.01	PASS	AC=10;AF=0.500;AN=20;BaseQRankSum=-4.250e-01;DP=307;ExcessHet=25.5733;FS=1.886;InbreedingCoeff=-1.0000;MLEAC=10;MLEAF=0.500;MQ=60.00;MQRankSum=0.00;QD=16.30;ReadPosRankSum=0.202;SOR=0.821	GT:AD:DP:GQ:PL	0/1:21,16:37:99:593,0,716	0/1:16,12:28:99:399,0,628	0/1:12,9:21:99:328,0,385	0/1:10,17:27:99:648,0,352	0/1:18,11:29:99:380,0,690	0/1:26,17:43:99:498,0,854	0/1:16,23:39:99:785,0,491	0/1:12,14:26:99:357,0,441	0/1:15,20:35:99:618,0,552	0/1:11,11:22:99:399,0,422
scaffold_13	1118167	.	G	A	5111.01	PASS	AC=10;AF=0.500;AN=20;BaseQRankSum=0.680;DP=294;ExcessHet=25.5733;FS=1.932;InbreedingCoeff=-1.0000;MLEAC=10;MLEAF=0.500;MQ=60.00;MQRankSum=0.00;QD=17.38;ReadPosRankSum=0.390;SOR=0.728	GT:AD:DP:GQ:PL	0/1:13,21:34:99:748,0,360	0/1:12,10:22:99:349,0,408	0/1:7,13:20:99:430,0,234	0/1:17,17:34:99:574,0,633	0/1:10,20:30:99:741,0,320	0/1:23,23:46:99:796,0,739	0/1:17,18:35:99:549,0,595	0/1:14,10:24:99:362,0,523	0/1:15,7:22:99:242,0,535	0/1:18,9:27:99:320,0,635
scaffold_13	1120084	.	C	A	4078.01	PASS	AC=10;AF=0.500;AN=20;BaseQRankSum=-3.870e-01;DP=259;ExcessHet=25.5733;FS=7.658;InbreedingCoeff=-1.0000;MLEAC=10;MLEAF=0.500;MQ=59.98;MQRankSum=0.00;QD=15.75;ReadPosRankSum=-2.640e-01;SOR=0.408	GT:AD:DP:GQ:PL	0/1:10,11:21:99:356,0,381	0/1:17,14:31:99:469,0,534	0/1:16,12:28:99:397,0,568	0/1:16,11:27:99:364,0,482	0/1:11,16:27:99:451,0,405	0/1:10,14:24:99:488,0,343	0/1:18,9:27:99:242,0,610	0/1:11,16:27:99:516,0,392	0/1:9,13:22:99:473,0,336	0/1:15,10:25:99:322,0,512
scaffold_13	1122407	.	G	A	4964.01	PASS	AC=10;AF=0.500;AN=20;BaseQRankSum=0.042;DP=291;ExcessHet=25.5733;FS=0.425;InbreedingCoeff=-1.0000;MLEAC=10;MLEAF=0.500;MQ=59.88;MQRankSum=0.00;QD=17.24;ReadPosRankSum=-1.600e-02;SOR=0.665	GT:AD:DP:GQ:PL	0/1:26,19:45:99:625,0,944	0/1:6,18:24:99:654,0,192	0/1:11,15:26:99:573,0,399	0/1:7,17:24:99:583,0,238	0/1:12,12:24:99:404,0,366	0/1:18,18:36:99:666,0,629	0/1:16,19:35:99:687,0,500	0/1:13,9:22:99:292,0,465	0/1:14,12:26:99:370,0,452	0/1:20,6:26:99:110,0,713
scaffold_13	1126121	.	C	T	398.39	PASS	AC=1;AF=0.050;AN=20;BaseQRankSum=-1.697e+00;DP=278;ExcessHet=3.0103;FS=0.000;InbreedingCoeff=-0.0526;MLEAC=1;MLEAF=0.050;MQ=60.00;MQRankSum=0.00;QD=17.32;ReadPosRankSum=-9.310e-01;SOR=0.511	GT:AD:DP:GQ:PL	0/0:34,0:34:99:0,99,1467	0/0:36,0:36:99:0,99,1485	0/0:21,0:21:60:0,60,900	0/0:34,0:34:90:0,90,1367	0/0:23,0:23:66:0,66,990	0/0:24,0:24:66:0,66,990	0/0:29,0:29:81:0,81,1215	0/0:21,0:21:60:0,60,900	0/0:32,0:32:80:0,80,1215	0/1:10,13:23:99:410,0,353
scaffold_13	1127903	.	A	T	5025.01	PASS	AC=10;AF=0.500;AN=20;BaseQRankSum=-6.890e-01;DP=295;ExcessHet=25.5733;FS=9.945;InbreedingCoeff=-1.0000;MLEAC=10;MLEAF=0.500;MQ=59.92;MQRankSum=0.00;QD=17.09;ReadPosRankSum=0.192;SOR=0.694	GT:AD:DP:GQ:PGT:PID:PL:PS	0|1:17,13:30:99:0|1:1127903_A_T:491,0,671:1127903	0|1:30,16:46:99:0|1:1127903_A_T:573,0,1179:1127903	0|1:15,9:24:99:0|1:1127903_A_T:324,0,592:1127903	0|1:12,12:24:99:0|1:1127903_A_T:468,0,446:1127903	0|1:14,10:24:99:0|1:1127903_A_T:417,0,544:1127903	0|1:14,9:23:99:0|1:1127903_A_T:336,0,456:1127903	0|1:23,20:43:99:0|1:1127903_A_T:661,0,906:1127903	0|1:10,13:23:99:0|1:1127903_A_T:484,0,439:1127903	0|1:13,19:32:99:0|1:1127903_A_T:751,0,439:1127903	0|1:11,14:25:99:0|1:1127903_A_T:520,0,420:1127903
scaffold_13	1129817	.	A	G	4900.01	PASS	AC=10;AF=0.500;AN=20;BaseQRankSum=-1.470e-01;DP=283;ExcessHet=25.5733;FS=9.198;InbreedingCoeff=-1.0000;MLEAC=10;MLEAF=0.500;MQ=59.88;MQRankSum=0.00;QD=17.44;ReadPosRankSum=-1.160e-01;SOR=0.697	GT:AD:DP:GQ:PL	0/1:14,26:40:99:961,0,434	0/1:19,8:27:99:247,0,723	0/1:13,7:20:99:188,0,499	0/1:12,18:30:99:595,0,415	0/1:16,8:24:99:261,0,583	0/1:13,11:24:99:331,0,372	0/1:15,25:40:99:760,0,521	0/1:10,12:22:99:341,0,338	0/1:15,15:30:99:543,0,465	0/1:4,20:24:99:673,0,101
scaffold_13	1130229	.	T	C	5175.01	PASS	AC=10;AF=0.500;AN=20;BaseQRankSum=0.506;DP=301;ExcessHet=25.5733;FS=0.873;InbreedingCoeff=-1.0000;MLEAC=10;MLEAF=0.500;MQ=59.99;MQRankSum=0.00;QD=17.37;ReadPosRankSum=0.493;SOR=0.667	GT:AD:DP:GQ:PL	0/1:15,29:44:99:1064,0,467	0/1:14,10:24:99:300,0,443	0/1:11,12:23:99:458,0,398	0/1:21,21:42:99:717,0,756	0/1:13,15:28:99:501,0,430	0/1:13,12:25:99:414,0,365	0/1:23,13:36:99:374,0,827	0/1:9,16:25:99:485,0,302	0/1:16,10:26:99:339,0,459	0/1:10,15:25:99:523,0,355
scaffold_13	1131243	.	C	T	4306.01	PASS	AC=10;AF=0.500;AN=20;BaseQRankSum=-6.540e-01;DP=287;ExcessHet=25.5733;FS=0.431;InbreedingCoeff=-1.0000;MLEAC=10;MLEAF=0.500;MQ=59.98;MQRankSum=0.00;QD=15.16;ReadPosRankSum=-4.400e-02;SOR=0.643	GT:AD:DP:GQ:PL	0/1:22,20:42:99:659,0,768	0/1:6,16:22:99:517,0,197	0/1:12,12:24:99:437,0,368	0/1:17,12:29:99:412,0,642	0/1:15,13:28:99:420,0,509	0/1:11,13:24:99:451,0,313	0/1:24,13:37:99:362,0,849	0/1:11,14:25:99:384,0,408	0/1:14,8:22:99:267,0,482	0/1:17,14:31:99:397,0,607
scaffold_13	1131659	.	T	C	5319.01	PASS	AC=10;AF=0.500;AN=20;BaseQRankSum=0.927;DP=303;ExcessHet=25.5733;FS=3.098;InbreedingCoeff=-1.0000;MLEAC=10;MLEAF=0.500;MQ=60.00;MQRankSum=0.00;QD=17.67;ReadPosRankSum=1.23;SOR=0.619	GT:AD:DP:GQ:PL	0/1:27,25:52:99:890,0,912	0/1:19,6:25:99:192,0,687	0/1:13,12:25:99:422,0,457	0/1:6,20:26:99:733,0,189	0/1:18,16:34:99:615,0,603	0/1:12,12:24:99:437,0,416	0/1:21,15:36:99:542,0,745	0/1:13,12:25:99:380,0,452	0/1:15,15:30:99:567,0,520	0/1:10,14:24:99:541,0,313
scaffold_13	1131893	.	A	G	5601.01	PASS	AC=10;AF=0.500;AN=20;BaseQRankSum=0.109;DP=296;ExcessHet=25.5733;FS=8.956;InbreedingCoeff=-1.0000;MLEAC=10;MLEAF=0.500;MQ=59.95;MQRankSum=0.00;QD=19.12;ReadPosRankSum=-1.630e-01;SOR=1.116	GT:AD:DP:GQ:PL	0/1:25,26:51:99:841,0,932	0/1:17,19:36:99:664,0,527	0/1:7,16:23:99:607,0,201	0/1:9,13:22:99:502,0,329	0/1:13,15:28:99:539,0,418	0/1:13,14:27:99:460,0,432	0/1:15,17:32:99:579,0,484	0/1:9,15:24:99:475,0,293	0/1:11,14:25:99:524,0,404	0/1:13,12:25:99:410,0,477
scaffold_13	1139559	.	A	T	5062.01	PASS	AC=10;AF=0.500;AN=20;BaseQRankSum=-4.000e-02;DP=277;ExcessHet=25.5733;FS=11.600;InbreedingCoeff=-1.0000;MLEAC=10;MLEAF=0.500;MQ=60.00;MQRankSum=0.00;QD=18.34;ReadPosRankSum=0.198;SOR=0.417	GT:AD:DP:GQ:PL	0/1:13,17:30:99:447,0,414	0/1:20,21:41:99:775,0,725	0/1:10,12:22:99:427,0,327	0/1:19,16:35:99:594,0,711	0/1:10,15:25:99:550,0,367	0/1:12,8:20:99:285,0,423	0/1:12,15:27:99:495,0,448	0/1:11,16:27:99:486,0,400	0/1:8,14:22:99:530,0,224	0/1:14,13:27:99:473,0,464
scaffold_13	1139687	.	C	A	5038.01	PASS	AC=10;AF=0.500;AN=20;BaseQRankSum=-3.280e-01;DP=314;ExcessHet=25.5733;FS=0.408;InbreedingCoeff=-1.0000;MLEAC=10;MLEAF=0.500;MQ=60.00;MQRankSum=0.00;QD=16.15;ReadPosRankSum=-7.900e-02;SOR=0.719	GT:AD:DP:GQ:PL	0/1:19,17:36:99:500,0,655	0/1:17,20:37:99:673,0,591	0/1:14,17:31:99:566,0,465	0/1:21,17:38:99:592,0,760	0/1:17,12:29:99:366,0,596	0/1:16,19:35:99:628,0,566	0/1:12,14:26:99:507,0,390	0/1:13,13:26:99:447,0,449	0/1:17,10:27:99:275,0,602	0/1:14,13:27:99:484,0,496
scaffold_13	1143427	.	T	C	5306.01	PASS	AC=10;AF=0.500;AN=20;BaseQRankSum=0.195;DP=280;ExcessHet=25.5733;FS=1.991;InbreedingCoeff=-1.0000;MLEAC=10;MLEAF=0.500;MQ=60.00;MQRankSum=0.00;QD=19.02;ReadPosRankSum=0.075;SOR=0.709	GT:AD:DP:GQ:PL	0/1:17,20:37:99:729,0,607	0/1:10,17:27:99:681,0,320	0/1:11,9:20:99:303,0,412	0/1:10,11:21:99:387,0,375	0/1:27,17:44:99:606,0,940	0/1:12,12:24:99:442,0,437	0/1:11,18:29:99:595,0,364	0/1:13,12:25:99:424,0,489	0/1:16,14:30:99:443,0,537	0/1:5,17:22:83:696,0,83
scaffold_13	1149960	.	T	C	4722.01	PASS	AC=10;AF=0.500;AN=20;BaseQRankSum=-9.900e-01;DP=296;ExcessHet=25.5733;FS=4.552;InbreedingCoeff=-1.0000;MLEAC=10;MLEAF=0.500;MQ=60.00;MQRankSum=0.00;QD=16.12;ReadPosRankSum=0.199;SOR=0.789	GT:AD:DP:GQ:PGT:PID:PL:PS	0|1:18,26:44:99:0|1:1149960_T_C:837,0,596:1149960	0/1:14,13:27:99:.:.:436,0,457:.	0/1:13,9:22:99:.:.:241,0,479:.	0/1:16,11:27:99:.:.:394,0,632:.	0/1:16,15:31:99:.:.:529,0,566:.	0/1:18,8:26:99:.:.:234,0,581:.	0/1:18,15:33:99:.:.:510,0,668:.	0/1:15,15:30:99:.:.:489,0,523:.	0/1:12,18:30:99:.:.:568,0,393:.	0/1:8,15:23:99:.:.:484,0,256:.
scaffold_13	1158307	.	A	T	2326.53	PASS	AC=4;AF=0.200;AN=20;BaseQRankSum=0.00;DP=303;ExcessHet=4.5998;FS=0.645;InbreedingCoeff=-0.2500;MLEAC=4;MLEAF=0.200;MQ=60.00;MQRankSum=0.00;QD=17.76;ReadPosRankSum=-4.100e-01;SOR=0.784	GT:AD:DP:GQ:PL	0/1:17,19:36:99:651,0,615	0/1:15,19:34:99:659,0,512	0/1:9,14:23:99:541,0,329	0/0:29,0:29:84:0,84,1260	0/0:37,0:37:99:0,101,1441	0/0:32,0:32:90:0,90,1350	0/1:23,15:38:99:496,0,863	0/0:25,0:25:72:0,72,953	0/0:27,0:27:81:0,81,1028	0/0:22,0:22:63:0,63,945
scaffold_13	1158834	.	C	T	4991.01	PASS	AC=10;AF=0.500;AN=20;BaseQRankSum=0.167;DP=312;ExcessHet=25.5733;FS=0.000;InbreedingCoeff=-1.0000;MLEAC=10;MLEAF=0.500;MQ=60.00;MQRankSum=0.00;QD=16.10;ReadPosRankSum=0.122;SOR=0.715	GT:AD:DP:GQ:PL	0/1:19,21:40:99:669,0,728	0/1:14,14:28:99:449,0,421	0/1:19,15:34:99:558,0,687	0/1:13,9:22:99:295,0,462	0/1:12,18:30:99:700,0,369	0/1:21,17:38:99:598,0,741	0/1:14,15:29:99:536,0,427	0/1:17,12:29:99:396,0,644	0/1:16,16:32:99:532,0,583	0/1:20,8:28:99:258,0,764
scaffold_13	1160282	.	T	C	5101.01	PASS	AC=10;AF=0.500;AN=20;BaseQRankSum=-2.300e-01;DP=333;ExcessHet=25.5733;FS=0.834;InbreedingCoeff=-1.0000;MLEAC=10;MLEAF=0.500;MQ=60.00;MQRankSum=0.00;QD=15.50;ReadPosRankSum=-1.040e-01;SOR=0.761	GT:AD:DP:GQ:PL	0/1:29,21:50:99:655,0,995	0/1:20,12:32:99:379,0,739	0/1:11,12:23:99:450,0,387	0/1:23,19:42:99:581,0,837	0/1:22,16:38:99:557,0,772	0/1:12,15:27:99:544,0,419	0/1:17,14:31:99:414,0,610	0/1:14,15:29:99:405,0,443	0/1:16,14:30:99:480,0,490	0/1:11,16:27:99:636,0,382
scaffold_13	1161479	.	C	T	5078.01	PASS	AC=10;AF=0.500;AN=20;BaseQRankSum=0.039;DP=311;ExcessHet=25.5733;FS=1.351;InbreedingCoeff=-1.0000;MLEAC=10;MLEAF=0.500;MQ=60.00;MQRankSum=0.00;QD=16.43;ReadPosRankSum=0.925;SOR=0.792	GT:AD:DP:GQ:PL	0/1:28,19:47:99:628,0,1062	0/1:18,17:35:99:570,0,590	0/1:16,7:23:99:215,0,545	0/1:23,10:33:99:330,0,752	0/1:14,16:30:99:614,0,458	0/1:10,16:26:99:542,0,372	0/1:13,14:27:99:480,0,484	0/1:14,16:30:99:584,0,488	0/1:8,15:23:99:571,0,261	0/1:18,17:35:99:544,0,589
scaffold_13	1180210	.	G	A	7492.01	PASS	AC=10;AF=0.500;AN=20;BaseQRankSum=-8.170e-01;DP=444;ExcessHet=25.5733;FS=1.743;InbreedingCoeff=-1.0000;MLEAC=10;MLEAF=0.500;MQ=52.08;MQRankSum=0.998;QD=16.87;ReadPosRankSum=1.69;SOR=0.570	GT:AD:DP:GQ:PL	0/1:35,43:78:99:1417,0,1081	0/1:21,25:46:99:802,0,737	0/1:12,17:29:99:603,0,398	0/1:19,32:51:99:933,0,628	0/1:15,23:38:99:788,0,554	0/1:20,18:38:99:518,0,717	0/1:25,26:51:99:729,0,883	0/1:20,12:32:99:399,0,729	0/1:25,19:44:99:638,0,889	0/1:14,23:37:99:665,0,465
scaffold_13	1182178	.	G	A	645.39	PASS	AC=1;AF=0.050;AN=20;BaseQRankSum=-2.721e+00;DP=298;ExcessHet=3.0103;FS=0.000;InbreedingCoeff=-0.0526;MLEAC=1;MLEAF=0.050;MQ=60.00;MQRankSum=0.00;QD=15.37;ReadPosRankSum=-9.110e-01;SOR=0.850	GT:AD:DP:GQ:PL	0/0:36,0:36:99:0,105,1567	0/0:32,0:32:90:0,90,1350	0/0:22,0:22:63:0,63,945	0/1:19,23:42:99:657,0,664	0/0:27,0:27:81:0,81,1136	0/0:25,0:25:72:0,72,1080	0/0:38,0:38:99:0,101,1435	0/0:22,0:22:66:0,66,906	0/0:24,0:24:69:0,69,1035	0/0:30,0:30:81:0,81,1215
scaffold_13	1182951	.	G	C	9805.01	PASS	AC=10;AF=0.500;AN=20;BaseQRankSum=-7.070e-01;DP=349;ExcessHet=25.5733;FS=0.468;InbreedingCoeff=-1.0000;MLEAC=10;MLEAF=0.500;MQ=47.17;MQRankSum=4.32;QD=28.09;ReadPosRankSum=0.449;SOR=0.654	GT:AD:DP:GQ:PGT:PID:PL:PS	0/1:4,30:34:78:.:.:1109,0,78:.	0/1:14,29:43:99:.:.:1043,0,493:.	0/1:7,24:31:99:.:.:870,0,222:.	0|1:7,26:33:99:0|1:1182951_G_C:994,0,205:1182951	0/1:9,25:34:99:.:.:951,0,302:.	0/1:7,25:32:99:.:.:915,0,212:.	0/1:8,28:36:99:.:.:1058,0,242:.	0/1:5,17:22:99:.:.:629,0,151:.	0/1:11,22:33:99:.:.:809,0,385:.	0/1:8,43:51:99:.:.:1427,0,207:.
scaffold_13	1185895	.	C	G	7363.01	PASS	AC=10;AF=0.500;AN=20;BaseQRankSum=-3.340e-01;DP=392;ExcessHet=25.5733;FS=7.363;InbreedingCoeff=-1.0000;MLEAC=10;MLEAF=0.500;MQ=54.83;MQRankSum=4.76;QD=18.93;ReadPosRankSum=0.922;SOR=1.022	GT:AD:DP:GQ:PGT:PID:PL:PS	0/1:19,29:48:99:.:.:1078,0,708:.	0/1:20,26:46:99:.:.:792,0,758:.	0/1:15,18:33:99:.:.:609,0,538:.	0/1:20,26:46:99:.:.:929,0,757:.	0/1:14,24:38:99:.:.:919,0,512:.	0/1:18,11:29:99:.:.:408,0,708:.	0/1:14,23:37:99:.:.:824,0,519:.	0/1:21,13:34:99:.:.:419,0,834:.	0/1:17,20:37:99:.:.:696,0,654:.	0|1:21,20:41:99:1|0:1185889_T_TC:689,0,790:1185889
scaffold_13	1204762	.	G	A	11632	PASS	AC=10;AF=0.500;AN=20;BaseQRankSum=0.219;DP=753;ExcessHet=25.5733;FS=8.133;InbreedingCoeff=-1.0000;MLEAC=10;MLEAF=0.500;MQ=44.05;MQRankSum=1.13;QD=15.87;ReadPosRankSum=0.697;SOR=0.475	GT:AD:DP:GQ:PGT:PID:PL:PS	0/1:65,45:113:99:.:.:1557,0,2544:.	0/1:28,34:64:99:.:.:1210,0,1055:.	0|1:39,31:70:99:1|0:1204720_T_C:1024,0,1541:1204720	0/1:38,33:71:99:.:.:1112,0,1434:.	0/1:45,33:80:99:.:.:1201,0,1723:.	0/1:27,21:48:99:.:.:738,0,997:.	0/1:31,30:62:99:.:.:1016,0,1212:.	0/1:36,44:84:99:.:.:1535,0,1333:.	0/1:50,30:80:99:.:.:1015,0,1909:.	0/1:39,34:73:99:.:.:1224,0,1482:.
scaffold_13	1207909	.	A	G	8159.01	PASS	AC=10;AF=0.500;AN=20;BaseQRankSum=-3.300e-01;DP=455;ExcessHet=25.5733;FS=0.000;InbreedingCoeff=-1.0000;MLEAC=10;MLEAF=0.500;MQ=57.42;MQRankSum=3.54;QD=18.17;ReadPosRankSum=-1.530e-01;SOR=0.734	GT:AD:DP:GQ:PL	0/1:39,42:81:99:1297,0,1355	0/1:35,24:59:99:808,0,1260	0/1:8,16:24:99:560,0,261	0/1:18,18:36:99:649,0,686	0/1:22,31:53:99:1084,0,770	0/1:19,16:35:99:579,0,579	0/1:12,16:28:99:567,0,400	0/1:27,19:46:99:664,0,1024	0/1:14,29:43:99:1012,0,442	0/1:18,26:44:99:939,0,609
scaffold_14	27643	.	G	A	5009.01	PASS	AC=10;AF=0.500;AN=20;BaseQRankSum=0.630;DP=295;ExcessHet=25.5733;FS=6.293;InbreedingCoeff=-1.0000;MLEAC=10;MLEAF=0.500;MQ=60.00;MQRankSum=0.00;QD=17.21;ReadPosRankSum=0.250;SOR=1.027	GT:AD:DP:GQ:PL	0/1:12,18:30:99:676,0,386	0/1:23,17:40:99:558,0,759	0/1:9,13:22:99:472,0,325	0/1:16,16:32:99:535,0,499	0/1:18,12:30:99:347,0,633	0/1:10,12:22:99:395,0,381	0/1:10,15:25:99:575,0,328	0/1:18,4:22:99:111,0,650	0/1:17,14:31:99:463,0,568	0/1:12,25:37:99:877,0,390
scaffold_14	69270	.	T	G	5724.01	PASS	AC=10;AF=0.500;AN=20;BaseQRankSum=-6.080e-01;DP=320;ExcessHet=25.5733;FS=3.642;InbreedingCoeff=-1.0000;MLEAC=10;MLEAF=0.500;MQ=60.00;MQRankSum=0.00;QD=18.00;ReadPosRankSum=0.322;SOR=0.640	GT:AD:DP:GQ:PGT:PID:PL:PS	0/1:20,25:45:99:.:.:884,0,734:.	0/1:23,14:37:99:.:.:513,0,773:.	0/1:12,10:22:99:.:.:372,0,439:.	0/1:13,20:33:99:.:.:773,0,434:.	0/1:18,16:34:99:.:.:558,0,698:.	0/1:14,14:28:99:.:.:536,0,492:.	0/1:10,13:23:99:.:.:456,0,381:.	0/1:14,18:32:99:.:.:702,0,449:.	0/1:17,13:30:99:.:.:450,0,672:.	0|1:20,14:34:99:0|1:69270_T_G:480,0,776:69270
scaffold_14	117624	.	C	T	1608.41	PASS	AC=3;AF=0.150;AN=20;BaseQRankSum=-2.270e-01;DP=312;ExcessHet=3.7566;FS=0.784;InbreedingCoeff=-0.1765;MLEAC=3;MLEAF=0.150;MQ=60.00;MQRankSum=0.00;QD=17.48;ReadPosRankSum=0.094;SOR=0.787	GT:AD:DP:GQ:PL	0/1:16,15:31:99:567,0,546	0/1:12,21:33:99:697,0,425	0/1:17,11:28:99:364,0,604	0/0:39,0:39:99:0,103,1520	0/0:27,0:27:81:0,81,1092	0/0:27,0:27:55:0,55,1133	0/0:39,0:39:99:0,101,1462	0/0:37,0:37:99:0,102,1530	0/0:26,0:26:30:0,30,841	0/0:24,0:24:69:0,69,1035
scaffold_14	123918	.	C	T	5377.01	PASS	AC=10;AF=0.500;AN=20;BaseQRankSum=-1.530e-01;DP=323;ExcessHet=25.5733;FS=2.378;InbreedingCoeff=-1.0000;MLEAC=10;MLEAF=0.500;MQ=60.00;MQRankSum=0.00;QD=16.65;ReadPosRankSum=0.122;SOR=0.814	GT:AD:DP:GQ:PL	0/1:21,22:43:99:777,0,690	0/1:11,20:31:99:634,0,351	0/1:13,10:23:99:359,0,472	0/1:19,15:34:99:535,0,668	0/1:15,16:31:99:566,0,570	0/1:12,14:26:99:522,0,442	0/1:19,13:32:99:420,0,709	0/1:16,18:34:99:536,0,531	0/1:15,19:34:99:610,0,472	0/1:22,13:35:99:418,0,772
scaffold_14	183123	.	C	G	4602.01	PASS	AC=10;AF=0.500;AN=20;BaseQRankSum=-1.790e-01;DP=284;ExcessHet=25.5733;FS=3.251;InbreedingCoeff=-1.0000;MLEAC=10;MLEAF=0.500;MQ=60.00;MQRankSum=0.00;QD=16.26;ReadPosRankSum=0.300;SOR=0.519	GT:AD:DP:GQ:PL	0/1:14,16:30:99:582,0,517	0/1:15,13:28:99:400,0,531	0/1:11,13:24:99:456,0,364	0/1:16,18:34:99:644,0,518	0/1:16,9:25:99:310,0,593	0/1:13,18:31:99:647,0,480	0/1:12,15:27:99:566,0,394	0/1:12,10:22:99:337,0,383	0/1:19,11:30:99:320,0,734	0/1:20,12:32:99:340,0,706
scaffold_14	202720	.	G	T	6200.01	PASS	AC=10;AF=0.500;AN=20;BaseQRankSum=0.363;DP=333;ExcessHet=25.5733;FS=0.834;InbreedingCoeff=-1.0000;MLEAC=10;MLEAF=0.500;MQ=60.00;MQRankSum=0.00;QD=18.85;ReadPosRankSum=0.276;SOR=0.642	GT:AD:DP:GQ:PL	0/1:18,21:39:99:677,0,630	0/1:15,16:31:99:536,0,567	0/1:12,11:23:99:378,0,468	0/1:15,17:32:99:628,0,489	0/1:10,21:31:99:800,0,341	0/1:11,23:34:99:807,0,291	0/1:27,21:48:99:581,0,850	0/1:14,17:31:99:573,0,418	0/1:15,19:34:99:712,0,521	0/1:11,15:26:99:508,0,367
scaffold_14	211215	.	T	C	6034.01	PASS	AC=10;AF=0.500;AN=20;BaseQRankSum=0.889;DP=323;ExcessHet=25.5733;FS=0.841;InbreedingCoeff=-1.0000;MLEAC=10;MLEAF=0.500;MQ=60.00;MQRankSum=0.00;QD=18.68;ReadPosRankSum=0.041;SOR=0.752	GT:AD:DP:GQ:PL	0/1:20,24:44:99:821,0,694	0/1:17,23:40:99:896,0,548	0/1:12,16:28:99:546,0,397	0/1:14,14:28:99:532,0,455	0/1:20,18:38:99:593,0,689	0/1:17,14:31:99:521,0,558	0/1:17,14:31:99:447,0,598	0/1:10,19:29:99:671,0,207	0/1:11,21:32:99:639,0,383	0/1:12,10:22:99:368,0,382
scaffold_14	212671	.	G	A	5793.01	PASS	AC=10;AF=0.500;AN=20;BaseQRankSum=-3.580e-01;DP=316;ExcessHet=25.5733;FS=1.862;InbreedingCoeff=-1.0000;MLEAC=10;MLEAF=0.500;MQ=60.00;MQRankSum=0.00;QD=18.45;ReadPosRankSum=-4.400e-02;SOR=0.588	GT:AD:DP:GQ:PL	0/1:11,18:29:99:635,0,389	0/1:17,18:35:99:701,0,567	0/1:11,16:27:99:585,0,414	0/1:15,24:39:99:906,0,503	0/1:25,14:39:99:404,0,875	0/1:12,17:29:99:649,0,425	0/1:24,23:47:99:705,0,851	0/1:12,11:23:99:418,0,427	0/1:11,9:20:99:290,0,365	0/1:13,13:26:99:500,0,488
scaffold_14	215070	.	G	A	930.1	PASS	AC=2;AF=0.100;AN=20;BaseQRankSum=0.682;DP=302;ExcessHet=3.2451;FS=0.000;InbreedingCoeff=-0.1111;MLEAC=2;MLEAF=0.100;MQ=60.00;MQRankSum=0.00;QD=16.91;ReadPosRankSum=-9.200e-02;SOR=0.784	GT:AD:DP:GQ:PL	0/0:38,0:38:99:0,99,1485	0/0:25,0:25:72:0,72,1080	0/0:21,0:21:60:0,60,900	0/0:36,0:36:92:0,92,1410	0/1:12,11:23:99:405,0,395	0/1:16,16:32:99:542,0,549	0/0:31,0:31:90:0,90,1350	0/0:25,0:25:72:0,72,1030	0/0:37,0:37:99:0,104,1507	0/0:33,0:33:99:0,99,1385
scaffold_14	273872	.	T	C	9538.01	PASS	AC=10;AF=0.500;AN=20;BaseQRankSum=0.051;DP=606;ExcessHet=25.5733;FS=0.000;InbreedingCoeff=-1.0000;MLEAC=10;MLEAF=0.500;MQ=59.98;MQRankSum=0.00;QD=15.82;ReadPosRankSum=0.302;SOR=0.666	GT:AD:DP:GQ:PGT:PID:PL:PS	0/1:44,42:86:99:.:.:1314,0,1449:.	0/1:34,23:57:99:.:.:803,0,1204:.	0/1:20,22:42:99:.:.:781,0,674:.	0/1:30,30:60:99:.:.:1025,0,1028:.	0/1:36,23:59:99:.:.:751,0,1295:.	0/1:30,30:60:99:.:.:1083,0,985:.	0/1:30,29:59:99:.:.:960,0,1112:.	0/1:33,30:63:99:.:.:961,0,1104:.	0/1:33,31:64:99:.:.:1096,0,1053:.	0|1:30,23:53:99:0|1:273842_ATTTGTTTT_A:764,0,1047:273842
scaffold_14	275082	.	T	G	9526.01	PASS	AC=10;AF=0.500;AN=20;BaseQRankSum=0.035;DP=530;ExcessHet=25.5733;FS=1.745;InbreedingCoeff=-1.0000;MLEAC=10;MLEAF=0.500;MQ=60.00;MQRankSum=0.00;QD=18.08;ReadPosRankSum=-7.280e-01;SOR=0.571	GT:AD:DP:GQ:PL	0/1:28,34:62:99:1184,0,917	0/1:35,29:64:99:991,0,1232	0/1:20,21:41:99:785,0,712	0/1:29,26:55:99:886,0,1064	0/1:29,30:59:99:1080,0,1039	0/1:31,18:49:99:643,0,1148	0/1:20,30:50:99:1114,0,698	0/1:21,28:49:99:1044,0,692	0/1:23,28:51:99:994,0,805	0/1:25,22:47:99:805,0,927
scaffold_14	275377	.	A	G	9631.01	PASS	AC=10;AF=0.500;AN=20;BaseQRankSum=0.574;DP=581;ExcessHet=25.5733;FS=0.000;InbreedingCoeff=-1.0000;MLEAC=10;MLEAF=0.500;MQ=60.00;MQRankSum=0.00;QD=16.75;ReadPosRankSum=-2.780e-01;SOR=0.676	GT:AD:DP:GQ:PL	0/1:43,28:71:99:963,0,1630	0/1:27,28:55:99:975,0,934	0/1:22,22:44:99:736,0,818	0/1:34,34:68:99:1122,0,1166	0/1:26,29:55:99:1004,0,885	0/1:28,33:61:99:1150,0,839	0/1:27,21:48:99:745,0,848	0/1:27,25:52:99:864,0,947	0/1:33,26:59:99:856,0,1109	0/1:25,37:62:99:1216,0,815
scaffold_14	275700	.	A	G	10086	PASS	AC=10;AF=0.500;AN=20;BaseQRankSum=-7.030e-01;DP=586;ExcessHet=25.5733;FS=1.740;InbreedingCoeff=-1.0000;MLEAC=10;MLEAF=0.500;MQ=60.00;MQRankSum=0.00;QD=17.24;ReadPosRankSum=-1.100e-02;SOR=0.738	GT:AD:DP:GQ:PL	0/1:38,46:84:99:1584,0,1385	0/1:28,30:58:99:959,0,957	0/1:16,33:49:99:1060,0,544	0/1:30,38:68:99:1307,0,1044	0/1:29,25:54:99:933,0,1060	0/1:30,29:59:99:990,0,1135	0/1:20,28:48:99:937,0,725	0/1:36,26:62:99:931,0,1287	0/1:25,19:44:99:609,0,875	0/1:34,25:59:99:776,0,1101
scaffold_14	275999	.	C	T	8968.01	PASS	AC=10;AF=0.500;AN=20;BaseQRankSum=1.26;DP=527;ExcessHet=25.5733;FS=0.521;InbreedingCoeff=-1.0000;MLEAC=10;MLEAF=0.500;MQ=60.00;MQRankSum=0.00;QD=17.18;ReadPosRankSum=0.288;SOR=0.729	GT:AD:DP:GQ:PL	0/1:30,30:60:99:1098,0,1070	0/1:20,31:51:99:1174,0,561	0/1:24,14:38:99:464,0,807	0/1:40,30:70:99:1065,0,1338	0/1:38,27:65:99:990,0,1394	0/1:23,20:43:99:624,0,885	0/1:19,27:46:99:980,0,611	0/1:25,26:51:99:932,0,879	0/1:32,18:50:99:584,0,1141	0/1:18,30:48:99:1057,0,616
scaffold_14	276061	.	C	T	9215.01	PASS	AC=10;AF=0.500;AN=20;BaseQRankSum=1.48;DP=542;ExcessHet=25.5733;FS=3.198;InbreedingCoeff=-1.0000;MLEAC=10;MLEAF=0.500;MQ=60.00;MQRankSum=0.00;QD=17.19;ReadPosRankSum=0.184;SOR=0.497	GT:AD:DP:GQ:PL	0/1:31,33:64:99:1186,0,1067	0/1:23,28:51:99:1037,0,732	0/1:21,17:38:99:606,0,645	0/1:37,29:66:99:959,0,1225	0/1:35,30:65:99:1056,0,1210	0/1:24,21:45:99:723,0,831	0/1:18,23:41:99:850,0,520	0/1:30,28:58:99:920,0,1033	0/1:35,23:58:99:746,0,1177	0/1:17,33:50:99:1132,0,521
scaffold_14	276395	.	G	C	11054	PASS	AC=10;AF=0.500;AN=20;BaseQRankSum=-4.560e-01;DP=615;ExcessHet=25.5733;FS=4.069;InbreedingCoeff=-1.0000;MLEAC=10;MLEAF=0.500;MQ=60.00;MQRankSum=0.00;QD=18.09;ReadPosRankSum=0.114;SOR=0.962	GT:AD:DP:GQ:PGT:PID:PL:PS	0/1:38,47:85:99:.:.:1565,0,1313:.	0|1:29,30:59:99:0|1:276395_G_C:1138,0,1109:276395	0/1:24,22:46:99:.:.:747,0,768:.	0|1:31,29:60:99:0|1:276395_G_C:1051,0,1222:276395	0/1:45,38:83:99:.:.:1358,0,1534:.	0/1:28,30:58:99:.:.:1040,0,909:.	0/1:17,31:48:99:.:.:1055,0,602:.	0/1:22,34:56:99:.:.:1213,0,785:.	0/1:30,27:57:99:.:.:960,0,1053:.	0/1:29,30:59:99:.:.:927,0,1107:.
scaffold_14	276417	.	C	T	11286	PASS	AC=10;AF=0.500;AN=20;BaseQRankSum=-6.170e-01;DP=611;ExcessHet=25.5733;FS=2.456;InbreedingCoeff=-1.0000;MLEAC=10;MLEAF=0.500;MQ=60.00;MQRankSum=0.00;QD=18.62;ReadPosRankSum=-5.180e-01;SOR=0.891	GT:AD:DP:GQ:PGT:PID:PL:PS	0/1:34,52:86:99:.:.:1832,0,1153:.	0|1:31,25:56:99:0|1:276395_G_C:978,0,1215:276395	0/1:22,20:42:99:.:.:751,0,768:.	0|1:31,30:61:99:0|1:276395_G_C:1079,0,1172:276395	0/1:42,37:79:99:.:.:1343,0,1441:.	0/1:29,28:57:99:.:.:992,0,970:.	0/1:18,28:46:99:.:.:954,0,611:.	0/1:24,36:60:99:.:.:1268,0,839:.	0/1:28,33:61:99:.:.:1148,0,970:.	0/1:31,27:58:99:.:.:941,0,1150:.
scaffold_14	276520	.	C	T	10195	PASS	AC=10;AF=0.500;AN=20;BaseQRankSum=0.653;DP=560;ExcessHet=25.5733;FS=1.736;InbreedingCoeff=-1.0000;MLEAC=10;MLEAF=0.500;MQ=60.00;MQRankSum=0.00;QD=18.44;ReadPosRankSum=0.241;SOR=0.587	GT:AD:DP:GQ:PL	0/1:32,58:90:99:2012,0,1093	0/1:28,24:52:99:857,0,986	0/1:22,24:46:99:822,0,808	0/1:26,29:55:99:1039,0,959	0/1:35,29:64:99:1007,0,1284	0/1:18,18:36:99:668,0,567	0/1:25,24:49:99:778,0,880	0/1:20,34:54:99:1196,0,682	0/1:26,28:54:99:964,0,843	0/1:29,24:53:99:852,0,1022
scaffold_14	276731	.	T	C	11004	PASS	AC=10;AF=0.500;AN=20;BaseQRankSum=-1.170e-01;DP=610;ExcessHet=25.5733;FS=0.000;InbreedingCoeff=-1.0000;MLEAC=10;MLEAF=0.500;MQ=60.00;MQRankSum=0.00;QD=18.13;ReadPosRankSum=0.265;SOR=0.656	GT:AD:DP:GQ:PL	0/1:43,37:80:99:1323,0,1512	0/1:31,37:68:99:1394,0,1020	0/1:21,16:37:99:557,0,740	0/1:21,36:57:99:1371,0,717	0/1:37,30:67:99:1056,0,1355	0/1:21,27:48:99:832,0,775	0/1:36,39:75:99:1483,0,1294	0/1:27,35:62:99:1196,0,1001	0/1:26,25:51:99:902,0,1002	0/1:35,27:62:99:890,0,1193
scaffold_14	277071	.	C	T	9045.63	PASS	AC=10;AF=0.500;AN=20;BaseQRankSum=0.544;DP=548;ExcessHet=25.5733;FS=1.102;InbreedingCoeff=-1.0000;MLEAC=10;MLEAF=0.500;MQ=60.00;MQRankSum=0.00;QD=17.26;ReadPosRankSum=-1.720e-01;SOR=0.593	GT:AD:DP:GQ:PL	0/1:29,39:68:99:1451,0,1041	0/1:31,28:64:99:942,0,1041	0/1:24,22:46:99:764,0,758	0/1:25,25:53:99:886,0,927	0/1:29,33:65:99:1129,0,973	0/1:25,22:47:99:797,0,943	0/1:27,28:58:99:950,0,980	0/1:22,20:42:99:721,0,764	0/1:30,24:54:99:838,0,997	0/1:22,19:45:99:671,0,797
scaffold_14	277307	.	A	G	8915.01	PASS	AC=10;AF=0.500;AN=20;BaseQRankSum=0.610;DP=527;ExcessHet=25.5733;FS=1.092;InbreedingCoeff=-1.0000;MLEAC=10;MLEAF=0.500;MQ=60.00;MQRankSum=0.00;QD=17.21;ReadPosRankSum=0.109;SOR=0.794	GT:AD:DP:GQ:PL	0/1:36,35:71:99:1162,0,1352	0/1:25,27:52:99:947,0,847	0/1:21,17:38:99:570,0,794	0/1:21,21:42:99:721,0,722	0/1:40,32:72:99:1106,0,1459	0/1:27,27:54:99:969,0,975	0/1:26,27:53:99:1029,0,869	0/1:18,28:46:99:937,0,591	0/1:23,23:46:99:856,0,766	0/1:27,17:44:99:618,0,981
scaffold_14	277669	.	G	A	11073	PASS	AC=10;AF=0.500;AN=20;BaseQRankSum=0.861;DP=599;ExcessHet=25.5733;FS=0.000;InbreedingCoeff=-1.0000;MLEAC=10;MLEAF=0.500;MQ=60.00;MQRankSum=0.00;QD=18.58;ReadPosRankSum=0.225;SOR=0.723	GT:AD:DP:GQ:PL	0/1:27,42:69:99:1498,0,827	0/1:34,21:55:99:701,0,1228	0/1:26,30:56:99:1059,0,883	0/1:28,34:62:99:1231,0,946	0/1:33,33:66:99:1005,0,1172	0/1:28,29:57:99:1110,0,977	0/1:34,39:73:99:1276,0,1138	0/1:32,30:62:99:1094,0,1111	0/1:20,27:47:99:1046,0,591	0/1:19,30:49:99:1053,0,601
scaffold_14	288529	.	T	A	5169.01	PASS	AC=10;AF=0.500;AN=20;BaseQRankSum=-2.190e-01;DP=301;ExcessHet=25.5733;FS=1.381;InbreedingCoeff=-1.0000;MLEAC=10;MLEAF=0.500;MQ=60.00;MQRankSum=0.00;QD=17.46;ReadPosRankSum=0.317;SOR=0.796	GT:AD:DP:GQ:PL	0/1:24,21:45:99:693,0,814	0/1:13,15:28:99:554,0,431	0/1:15,17:32:99:568,0,486	0/1:18,24:42:99:799,0,615	0/1:18,16:34:99:508,0,642	0/1:14,6:22:99:207,0,515	0/1:10,11:21:99:407,0,324	0/1:7,15:22:99:480,0,209	0/1:11,12:23:99:424,0,372	0/1:14,15:29:99:529,0,495
scaffold_14	290937	.	G	A	364.39	PASS	AC=1;AF=0.050;AN=20;BaseQRankSum=-5.070e-01;DP=302;ExcessHet=3.0103;FS=1.660;InbreedingCoeff=-0.0526;MLEAC=1;MLEAF=0.050;MQ=60.00;MQRankSum=0.00;QD=15.18;ReadPosRankSum=-8.690e-01;SOR=0.591	GT:AD:DP:GQ:PL	0/0:29,0:29:81:0,81,1215	0/0:40,0:40:99:0,105,1511	0/0:27,0:27:71:0,71,1080	0/1:13,11:24:99:376,0,454	0/0:37,0:37:99:0,101,1498	0/0:36,0:36:92:0,92,1405	0/0:35,0:35:99:0,99,1310	0/0:24,0:24:63:0,63,945	0/0:25,0:25:60:0,60,900	0/0:25,0:25:63:0,63,945
scaffold_14	296409	.	C	T	473.39	PASS	AC=1;AF=0.050;AN=20;BaseQRankSum=-1.530e+00;DP=278;ExcessHet=3.0103;FS=0.000;InbreedingCoeff=-0.0526;MLEAC=1;MLEAF=0.050;MQ=60.00;MQRankSum=0.00;QD=21.52;ReadPosRankSum=2.29;SOR=0.804	GT:AD:DP:GQ:PL	0/0:34,0:34:70:0,70,1235	0/0:35,0:35:96:0,96,1440	0/0:21,0:21:54:0,54,810	0/1:8,14:22:99:485,0,291	0/0:36,0:36:92:0,92,1355	0/0:23,0:23:60:0,60,900	0/0:37,0:37:94:0,94,1416	0/0:27,0:27:71:0,71,1080	0/0:23,0:23:63:0,63,945	0/0:20,0:20:57:0,57,855
scaffold_14	311787	.	T	G	5178.01	PASS	AC=10;AF=0.500;AN=20;BaseQRankSum=-2.830e-01;DP=308;ExcessHet=25.5733;FS=0.860;InbreedingCoeff=-1.0000;MLEAC=10;MLEAF=0.500;MQ=60.00;MQRankSum=0.00;QD=16.81;ReadPosRankSum=0.246;SOR=0.750	GT:AD:DP:GQ:PL	0/1:27,21:48:99:739,0,982	0/1:11,22:33:99:822,0,377	0/1:11,10:21:99:325,0,388	0/1:20,17:37:99:604,0,645	0/1:15,16:31:99:527,0,514	0/1:12,11:23:99:375,0,433	0/1:17,6:23:99:184,0,523	0/1:15,13:28:99:438,0,485	0/1:22,15:37:99:489,0,834	0/1:8,19:27:99:675,0,272
scaffold_14	345894	.	T	C	8762.01	PASS	AC=10;AF=0.500;AN=20;BaseQRankSum=-5.630e-01;DP=580;ExcessHet=25.5733;FS=3.192;InbreedingCoeff=-1.0000;MLEAC=10;MLEAF=0.500;MQ=60.00;MQRankSum=0.00;QD=15.54;ReadPosRankSum=-1.840e-01;SOR=0.669	GT:AD:DP:GQ:PGT:PID:PL:PS	0/1:33,32:65:99:.:.:1030,0,1126:.	0/1:44,36:80:99:.:.:1104,0,1517:.	0/1:24,9:33:99:.:.:283,0,932:.	0/1:31,26:57:99:.:.:757,0,1090:.	0|1:35,29:64:99:1|0:345885_G_T:1046,0,1228:345885	0/1:24,24:48:99:.:.:787,0,779:.	0/1:23,28:51:99:.:.:856,0,838:.	0/1:17,29:46:99:.:.:1020,0,570:.	0/1:36,27:63:99:.:.:824,0,1323:.	0/1:25,32:57:99:.:.:1055,0,821:.
scaffold_14	346155	.	C	G	9983.01	PASS	AC=10;AF=0.500;AN=20;BaseQRankSum=-3.300e-02;DP=552;ExcessHet=25.5733;FS=1.757;InbreedingCoeff=-1.0000;MLEAC=10;MLEAF=0.500;MQ=59.96;MQRankSum=0.00;QD=18.25;ReadPosRankSum=0.348;SOR=0.857	GT:AD:DP:GQ:PGT:PID:PL:PS	0|1:30,30:60:99:0|1:346155_C_G:1247,0,1150:346155	0|1:43,30:73:99:0|1:346155_C_G:1130,0,1705:346155	0|1:19,15:34:99:0|1:346155_C_G:573,0,742:346155	0|1:30,27:57:99:0|1:346155_C_G:1031,0,1178:346155	0|1:38,32:70:99:0|1:346155_C_G:1253,0,1481:346155	0|1:23,30:53:99:0|1:346155_C_G:1223,0,872:346155	0|1:24,22:46:99:0|1:346155_C_G:834,0,942:346155	0|1:23,19:42:99:0|1:346155_C_G:725,0,898:346155	0|1:34,27:61:99:0|1:346155_C_G:982,0,1368:346155	0|1:26,25:51:99:0|1:346155_C_G:985,0,1047:346155
scaffold_14	346160	.	A	C	9920.01	PASS	AC=10;AF=0.500;AN=20;BaseQRankSum=0.163;DP=554;ExcessHet=25.5733;FS=3.244;InbreedingCoeff=-1.0000;MLEAC=10;MLEAF=0.500;MQ=59.96;MQRankSum=0.00;QD=18.07;ReadPosRankSum=-5.170e-01;SOR=0.945	GT:AD:DP:GQ:PGT:PID:PL:PS	0|1:29,34:63:99:0|1:346155_C_G:1304,0,1115:346155	0|1:43,30:73:99:0|1:346155_C_G:1130,0,1705:346155	0|1:19,15:34:99:0|1:346155_C_G:573,0,742:346155	0|1:30,25:55:99:0|1:346155_C_G:1031,0,1178:346155	0|1:36,32:68:99:0|1:346155_C_G:1253,0,1481:346155	0|1:23,29:52:99:0|1:346155_C_G:1223,0,872:346155	0|1:24,22:46:99:0|1:346155_C_G:821,0,942:346155	0|1:26,18:44:99:0|1:346155_C_G:678,0,983:346155	0|1:35,26:61:99:0|1:346155_C_G:960,0,1371:346155	0|1:28,25:53:99:0|1:346155_C_G:947,0,1082:346155
scaffold_14	346172	.	C	T	10289	PASS	AC=10;AF=0.500;AN=20;BaseQRankSum=-8.340e-01;DP=563;ExcessHet=25.5733;FS=1.739;InbreedingCoeff=-1.0000;MLEAC=10;MLEAF=0.500;MQ=59.96;MQRankSum=0.00;QD=18.41;ReadPosRankSum=0.336;SOR=0.870	GT:AD:DP:GQ:PGT:PID:PL:PS	0|1:32,38:70:99:0|1:346172_C_T:1525,0,1216:346172	0|1:41,31:72:99:0|1:346172_C_T:1203,0,1617:346172	0|1:20,17:37:99:0|1:346172_C_T:651,0,819:346172	0|1:31,25:56:99:0|1:346172_C_T:921,0,1224:346172	0|1:37,31:68:99:0|1:346172_C_T:1190,0,1460:346172	0|1:20,29:49:99:0|1:346172_C_T:1129,0,748:346172	0|1:21,22:43:99:0|1:346172_C_T:858,0,848:346172	0|1:27,21:48:99:0|1:346172_C_T:865,0,1055:346172	0|1:35,26:61:99:0|1:346172_C_T:945,0,1446:346172	0|1:29,26:55:99:0|1:346172_C_T:1002,0,1136:346172
scaffold_14	346233	.	A	C	9867.01	PASS	AC=10;AF=0.500;AN=20;BaseQRankSum=0.476;DP=569;ExcessHet=25.5733;FS=1.727;InbreedingCoeff=-1.0000;MLEAC=10;MLEAF=0.500;MQ=59.96;MQRankSum=0.00;QD=17.46;ReadPosRankSum=0.00;SOR=0.823	GT:AD:DP:GQ:PL	0/1:45,34:79:99:1214,0,1648	0/1:38,31:69:99:1151,0,1331	0/1:18,16:34:99:506,0,621	0/1:28,31:59:99:1034,0,974	0/1:34,41:75:99:1546,0,1186	0/1:26,19:45:99:671,0,905	0/1:24,27:51:99:948,0,781	0/1:23,27:50:99:898,0,811	0/1:25,33:58:99:1140,0,871	0/1:24,21:45:99:759,0,886
scaffold_14	371437	.	G	A	5080.01	PASS	AC=10;AF=0.500;AN=20;BaseQRankSum=0.463;DP=306;ExcessHet=25.5733;FS=3.099;InbreedingCoeff=-1.0000;MLEAC=10;MLEAF=0.500;MQ=60.00;MQRankSum=0.00;QD=16.88;ReadPosRankSum=0.494;SOR=0.566	GT:AD:DP:GQ:PL	0/1:17,24:41:99:823,0,537	0/1:11,15:26:99:536,0,389	0/1:8,15:23:99:548,0,250	0/1:18,16:34:99:568,0,562	0/1:17,10:27:99:357,0,634	0/1:22,14:36:99:512,0,800	0/1:20,13:33:99:438,0,672	0/1:11,12:23:99:404,0,369	0/1:14,9:23:99:312,0,520	0/1:16,19:35:99:582,0,580
scaffold_14	377385	.	C	T	4388.01	PASS	AC=10;AF=0.500;AN=20;BaseQRankSum=-1.299e+00;DP=267;ExcessHet=25.5733;FS=0.444;InbreedingCoeff=-1.0000;MLEAC=10;MLEAF=0.500;MQ=60.00;MQRankSum=0.00;QD=16.50;ReadPosRankSum=0.406;SOR=0.661	GT:AD:DP:GQ:PL	0/1:18,12:30:99:381,0,716	0/1:13,10:23:99:360,0,475	0/1:10,12:22:99:377,0,333	0/1:15,10:25:99:325,0,594	0/1:13,12:25:99:450,0,495	0/1:15,14:29:99:427,0,528	0/1:17,17:34:99:497,0,611	0/1:11,12:23:99:420,0,413	0/1:12,19:31:99:641,0,362	0/1:8,16:24:99:510,0,229
scaffold_14	407382	.	G	A	459.39	PASS	AC=1;AF=0.050;AN=20;BaseQRankSum=-5.000e-01;DP=339;ExcessHet=3.0103;FS=1.536;InbreedingCoeff=-0.0526;MLEAC=1;MLEAF=0.050;MQ=60.00;MQRankSum=0.00;QD=15.84;ReadPosRankSum=-4.610e-01;SOR=1.270	GT:AD:DP:GQ:PL	0/0:36,0:36:99:0,99,1388	0/0:39,0:39:99:0,101,1471	0/0:30,0:30:90:0,90,1276	0/1:16,13:29:99:471,0,592	0/0:38,0:38:99:0,101,1522	0/0:29,0:29:83:0,83,1216	0/0:34,0:34:99:0,102,1359	0/0:34,0:34:99:0,99,1485	0/0:35,0:35:99:0,102,1479	0/0:35,0:35:99:0,99,1335
scaffold_14	467268	.	G	A	4394.01	PASS	AC=10;AF=0.500;AN=20;BaseQRankSum=-9.370e-01;DP=273;ExcessHet=25.5733;FS=0.928;InbreedingCoeff=-1.0000;MLEAC=10;MLEAF=0.500;MQ=60.00;MQRankSum=0.00;QD=16.40;ReadPosRankSum=-3.370e-01;SOR=0.610	GT:AD:DP:GQ:PL	0/1:19,14:35:99:518,0,704	0/1:15,11:26:99:393,0,492	0/1:15,10:25:99:340,0,596	0/1:10,12:22:99:433,0,371	0/1:13,8:21:99:186,0,479	0/1:11,18:29:99:581,0,340	0/1:15,11:26:99:400,0,556	0/1:8,17:25:99:498,0,285	0/1:21,19:40:99:656,0,751	0/1:9,12:21:99:389,0,298
scaffold_14	468487	.	T	C	5232.01	PASS	AC=10;AF=0.500;AN=20;BaseQRankSum=0.919;DP=248;ExcessHet=25.5733;FS=0.997;InbreedingCoeff=-1.0000;MLEAC=10;MLEAF=0.500;MQ=60.00;MQRankSum=0.00;QD=21.36;ReadPosRankSum=1.17;SOR=0.697	GT:AD:DP:GQ:PGT:PID:PL:PS	0/1:12,17:29:99:.:.:591,0,378:.	0/1:6,17:23:99:.:.:557,0,111:.	0/1:6,15:21:99:.:.:556,0,204:.	0/1:9,17:26:99:.:.:633,0,297:.	0/1:11,15:26:99:.:.:577,0,305:.	0/1:12,11:23:99:.:.:413,0,438:.	0/1:12,18:30:99:.:.:582,0,371:.	0/1:10,17:27:99:.:.:628,0,334:.	0|1:10,10:20:99:1|0:468484_T_C:352,0,357:468484	0|1:10,10:20:99:0|1:468487_T_C:343,0,305:468487
scaffold_14	484313	.	G	A	1125.1	PASS	AC=2;AF=0.100;AN=20;BaseQRankSum=0.102;DP=311;ExcessHet=3.2451;FS=5.013;InbreedingCoeff=-0.1111;MLEAC=2;MLEAF=0.100;MQ=60.00;MQRankSum=0.00;QD=17.86;ReadPosRankSum=1.54;SOR=0.630	GT:AD:DP:GQ:PL	0/0:39,0:39:99:0,102,1535	0/0:30,0:30:80:0,80,1260	0/0:23,0:23:69:0,69,899	0/0:31,0:31:90:0,90,1350	0/1:21,13:34:99:383,0,684	0/1:9,20:29:99:759,0,308	0/0:29,0:29:80:0,80,1215	0/0:34,0:34:96:0,96,1440	0/0:32,0:32:93:0,93,1395	0/0:29,0:29:81:0,81,1215
scaffold_14	486984	.	T	C	4438.01	PASS	AC=10;AF=0.500;AN=20;BaseQRankSum=-4.960e-01;DP=277;ExcessHet=25.5733;FS=0.437;InbreedingCoeff=-1.0000;MLEAC=10;MLEAF=0.500;MQ=60.00;MQRankSum=0.00;QD=16.14;ReadPosRankSum=-3.500e-02;SOR=0.653	GT:AD:DP:GQ:PL	0/1:12,15:27:99:485,0,389	0/1:18,13:31:99:408,0,665	0/1:9,15:24:99:551,0,281	0/1:11,10:21:99:374,0,391	0/1:24,12:36:99:385,0,820	0/1:16,13:29:99:473,0,605	0/1:13,12:25:99:410,0,487	0/1:11,17:28:99:600,0,329	0/1:8,15:23:99:472,0,247	0/1:20,11:31:99:280,0,744
scaffold_14	513369	.	A	G	4927.01	PASS	AC=10;AF=0.500;AN=20;BaseQRankSum=0.732;DP=310;ExcessHet=25.5733;FS=3.060;InbreedingCoeff=-1.0000;MLEAC=10;MLEAF=0.500;MQ=60.00;MQRankSum=0.00;QD=16.05;ReadPosRankSum=0.00;SOR=0.573	GT:AD:DP:GQ:PL	0/1:21,16:37:99:575,0,677	0/1:12,14:26:99:534,0,430	0/1:17,13:30:99:442,0,518	0/1:20,25:45:99:875,0,620	0/1:17,13:30:99:373,0,666	0/1:13,13:26:99:442,0,441	0/1:19,15:34:99:540,0,697	0/1:18,9:27:99:232,0,633	0/1:11,12:23:99:426,0,413	0/1:14,15:29:99:488,0,461
scaffold_14	514420	.	A	G	5070.01	PASS	AC=10;AF=0.500;AN=20;BaseQRankSum=-7.460e-01;DP=279;ExcessHet=25.5733;FS=2.595;InbreedingCoeff=-1.0000;MLEAC=10;MLEAF=0.500;MQ=60.00;MQRankSum=0.00;QD=18.17;ReadPosRankSum=-2.600e-02;SOR=0.796	GT:AD:DP:GQ:PL	0/1:21,13:34:99:407,0,722	0/1:13,16:29:99:556,0,477	0/1:10,10:20:99:341,0,383	0/1:15,9:24:99:313,0,591	0/1:15,17:32:99:554,0,566	0/1:9,21:30:99:757,0,315	0/1:12,16:28:99:604,0,325	0/1:14,9:23:99:316,0,517	0/1:12,14:26:99:513,0,419	0/1:11,22:33:99:709,0,326
scaffold_14	580191	.	G	A	3862.01	PASS	AC=10;AF=0.500;AN=20;BaseQRankSum=-2.880e-01;DP=256;ExcessHet=25.5733;FS=4.213;InbreedingCoeff=-1.0000;MLEAC=10;MLEAF=0.500;MQ=60.00;MQRankSum=0.00;QD=15.26;ReadPosRankSum=-2.500e-01;SOR=0.778	GT:AD:DP:GQ:PL	0/1:14,11:25:99:338,0,501	0/1:15,13:28:99:449,0,585	0/1:9,12:21:99:347,0,332	0/1:19,13:32:99:457,0,643	0/1:10,14:24:99:468,0,357	0/1:13,11:24:99:408,0,473	0/1:14,11:25:99:322,0,542	0/1:17,8:25:99:198,0,583	0/1:11,13:24:99:375,0,340	0/1:10,15:25:99:500,0,271
scaffold_14	615879	.	G	A	4634.01	PASS	AC=10;AF=0.500;AN=20;BaseQRankSum=-1.710e-01;DP=277;ExcessHet=25.5733;FS=4.003;InbreedingCoeff=-1.0000;MLEAC=10;MLEAF=0.500;MQ=60.00;MQRankSum=0.00;QD=16.85;ReadPosRankSum=0.321;SOR=0.940	GT:AD:DP:GQ:PL	0/1:13,16:29:99:608,0,395	0/1:14,10:24:99:299,0,481	0/1:10,13:23:99:466,0,287	0/1:11,16:27:99:594,0,414	0/1:17,18:35:99:646,0,608	0/1:22,6:28:99:168,0,823	0/1:16,16:32:99:552,0,520	0/1:7,18:25:99:557,0,214	0/1:20,9:29:99:308,0,681	0/1:11,12:23:99:436,0,374
scaffold_14	619593	.	C	G	4658.01	PASS	AC=10;AF=0.500;AN=20;BaseQRankSum=0.162;DP=289;ExcessHet=25.5733;FS=5.447;InbreedingCoeff=-1.0000;MLEAC=10;MLEAF=0.500;MQ=59.90;MQRankSum=0.00;QD=16.34;ReadPosRankSum=0.109;SOR=1.001	GT:AD:DP:GQ:PL	0/1:17,23:40:99:829,0,613	0/1:23,21:44:99:719,0,757	0/1:8,15:23:99:575,0,279	0/1:13,11:24:99:359,0,394	0/1:15,12:27:99:364,0,506	0/1:15,10:25:99:330,0,550	0/1:21,10:31:99:287,0,793	0/1:14,15:29:99:453,0,472	0/1:12,9:21:99:307,0,467	0/1:8,13:21:99:435,0,254
scaffold_14	658198	.	A	T	7468.01	PASS	AC=10;AF=0.500;AN=20;BaseQRankSum=-3.400e-02;DP=368;ExcessHet=25.5733;FS=1.274;InbreedingCoeff=-1.0000;MLEAC=10;MLEAF=0.500;MQ=47.22;MQRankSum=3.55;QD=20.52;ReadPosRankSum=-9.230e-01;SOR=0.778	GT:AD:DP:GQ:PGT:PID:PL:PS	0/1:14,43:57:99:.:.:1395,0,349:.	0/1:14,15:29:99:.:.:479,0,515:.	0|1:9,23:32:99:0|1:658012_T_A:743,0,296:658012	0/1:18,18:36:99:.:.:624,0,619:.	0/1:10,21:31:99:.:.:649,0,235:.	0/1:8,15:23:99:.:.:521,0,264:.	0/1:12,26:38:99:.:.:862,0,323:.	0/1:21,21:42:99:.:.:717,0,737:.	0/1:17,25:42:99:.:.:750,0,649:.	0/1:14,20:34:99:.:.:728,0,421:.
scaffold_14	658226	.	C	A	7246.01	PASS	AC=10;AF=0.500;AN=20;BaseQRankSum=-1.324e+00;DP=383;ExcessHet=25.5733;FS=4.582;InbreedingCoeff=-1.0000;MLEAC=10;MLEAF=0.500;MQ=44.21;MQRankSum=2.89;QD=19.32;ReadPosRankSum=-1.340e+00;SOR=0.930	GT:AD:DP:GQ:PGT:PID:PL:PS	0/1:30,27:57:99:.:.:993,0,1131:.	0|1:20,9:29:99:0|1:658226_C_A:280,0,833:658226	0|1:14,20:34:99:0|1:658012_T_A:742,0,528:658012	0/1:19,21:40:99:.:.:756,0,647:.	0/1:17,16:33:99:.:.:609,0,662:.	0/1:10,10:20:99:.:.:422,0,380:.	0/1:15,25:40:99:.:.:834,0,489:.	0/1:16,24:40:99:.:.:799,0,592:.	0/1:17,28:45:99:.:.:1001,0,596:.	0/1:16,21:37:99:.:.:810,0,591:.
scaffold_14	664142	.	C	T	5253.01	PASS	AC=10;AF=0.500;AN=20;BaseQRankSum=-1.000e+00;DP=339;ExcessHet=25.5733;FS=1.284;InbreedingCoeff=-1.0000;MLEAC=10;MLEAF=0.500;MQ=56.91;MQRankSum=0.481;QD=15.50;ReadPosRankSum=-3.540e-01;SOR=0.788	GT:AD:DP:GQ:PL	0/1:26,12:38:99:358,0,903	0/1:24,12:36:99:354,0,925	0/1:13,12:25:99:361,0,421	0/1:20,25:45:99:941,0,665	0/1:16,14:30:99:447,0,627	0/1:14,19:33:99:589,0,459	0/1:18,22:40:99:690,0,663	0/1:20,16:36:99:471,0,727	0/1:9,14:23:99:515,0,312	0/1:19,14:33:99:527,0,712
scaffold_14	678302	.	G	A	5700.01	PASS	AC=10;AF=0.500;AN=20;BaseQRankSum=-6.600e-01;DP=318;ExcessHet=25.5733;FS=5.088;InbreedingCoeff=-1.0000;MLEAC=10;MLEAF=0.500;MQ=60.00;MQRankSum=0.00;QD=18.10;ReadPosRankSum=0.594;SOR=0.715	GT:AD:DP:GQ:PL	0/1:22,21:43:99:746,0,764	0/1:9,16:25:99:563,0,316	0/1:9,15:24:99:522,0,333	0/1:14,13:27:99:414,0,496	0/1:13,18:31:99:612,0,466	0/1:9,17:26:99:518,0,316	0/1:22,19:41:99:571,0,675	0/1:10,19:29:99:683,0,319	0/1:23,17:40:99:569,0,782	0/1:14,15:29:99:502,0,517
scaffold_14	678348	.	G	T	5810.01	PASS	AC=10;AF=0.500;AN=20;BaseQRankSum=-1.218e+00;DP=311;ExcessHet=25.5733;FS=10.733;InbreedingCoeff=-1.0000;MLEAC=10;MLEAF=0.500;MQ=60.00;MQRankSum=0.00;QD=18.99;ReadPosRankSum=0.729;SOR=0.760	GT:AD:DP:GQ:PL	0/1:22,21:43:99:744,0,752	0/1:8,14:22:99:549,0,291	0/1:9,15:24:99:497,0,281	0/1:16,14:30:99:514,0,583	0/1:11,23:34:99:795,0,362	0/1:13,14:27:99:448,0,501	0/1:15,22:37:99:757,0,547	0/1:13,18:31:99:568,0,431	0/1:17,15:32:99:491,0,669	0/1:13,13:26:99:447,0,484
scaffold_14	746838	.	C	T	5066.01	PASS	AC=10;AF=0.500;AN=20;BaseQRankSum=-3.730e-01;DP=306;ExcessHet=25.5733;FS=2.473;InbreedingCoeff=-1.0000;MLEAC=10;MLEAF=0.500;MQ=60.00;MQRankSum=0.00;QD=16.72;ReadPosRankSum=0.186;SOR=0.849	GT:AD:DP:GQ:PL	0/1:19,23:42:99:839,0,702	0/1:13,18:31:99:607,0,448	0/1:13,11:24:99:333,0,432	0/1:11,23:34:99:730,0,380	0/1:17,7:24:99:231,0,675	0/1:12,14:26:99:517,0,449	0/1:18,11:29:99:382,0,546	0/1:16,16:32:99:536,0,550	0/1:12,16:28:99:505,0,409	0/1:22,11:33:99:386,0,838
scaffold_14	766230	.	C	T	5269.01	PASS	AC=10;AF=0.500;AN=20;BaseQRankSum=-3.960e-01;DP=299;ExcessHet=25.5733;FS=10.919;InbreedingCoeff=-1.0000;MLEAC=10;MLEAF=0.500;MQ=59.84;MQRankSum=0.00;QD=17.86;ReadPosRankSum=0.540;SOR=0.802	GT:AD:DP:GQ:PL	0/1:22,17:39:99:508,0,819	0/1:15,16:31:99:568,0,554	0/1:12,8:20:99:288,0,435	0/1:10,15:25:99:531,0,360	0/1:21,17:38:99:631,0,711	0/1:12,18:30:99:649,0,450	0/1:11,13:24:99:452,0,305	0/1:8,22:30:99:775,0,254	0/1:16,12:28:99:380,0,514	0/1:15,15:30:99:487,0,548
scaffold_14	776583	.	C	T	4686.01	PASS	AC=10;AF=0.500;AN=20;BaseQRankSum=0.285;DP=292;ExcessHet=25.5733;FS=0.426;InbreedingCoeff=-1.0000;MLEAC=10;MLEAF=0.500;MQ=60.00;MQRankSum=0.00;QD=16.21;ReadPosRankSum=0.394;SOR=0.664	GT:AD:DP:GQ:PL	0/1:19,19:38:99:687,0,628	0/1:17,18:35:99:545,0,604	0/1:16,12:28:99:388,0,562	0/1:15,9:24:99:330,0,558	0/1:15,26:41:99:961,0,498	0/1:17,5:22:99:144,0,630	0/1:18,12:30:99:358,0,666	0/1:9,11:20:99:399,0,251	0/1:14,16:30:99:587,0,487	0/1:13,8:21:99:287,0,418
scaffold_14	791974	.	T	C	5371.01	PASS	AC=10;AF=0.500;AN=20;BaseQRankSum=0.588;DP=320;ExcessHet=25.5733;FS=0.000;InbreedingCoeff=-1.0000;MLEAC=10;MLEAF=0.500;MQ=60.00;MQRankSum=0.00;QD=16.89;ReadPosRankSum=0.214;SOR=0.695	GT:AD:DP:GQ:PL	0/1:24,21:45:99:756,0,848	0/1:20,12:32:99:416,0,606	0/1:15,13:28:99:428,0,532	0/1:10,19:29:99:743,0,323	0/1:19,17:36:99:595,0,672	0/1:14,12:26:99:421,0,499	0/1:16,15:31:99:535,0,589	0/1:19,15:34:99:515,0,686	0/1:16,11:27:99:351,0,519	0/1:13,17:30:99:611,0,407
scaffold_14	796440	.	G	A	5415.01	PASS	AC=10;AF=0.500;AN=20;BaseQRankSum=-1.081e+00;DP=326;ExcessHet=25.5733;FS=2.957;InbreedingCoeff=-1.0000;MLEAC=10;MLEAF=0.500;MQ=59.97;MQRankSum=0.00;QD=16.66;ReadPosRankSum=-1.550e-01;SOR=0.791	GT:AD:DP:GQ:PL	0/1:18,21:39:99:782,0,686	0/1:15,14:29:99:452,0,550	0/1:19,10:29:99:289,0,662	0/1:13,18:31:99:622,0,470	0/1:20,19:39:99:632,0,765	0/1:10,12:22:99:370,0,328	0/1:23,11:34:99:325,0,912	0/1:11,18:29:99:611,0,357	0/1:23,17:40:99:563,0,766	0/1:11,22:33:99:769,0,338
scaffold_14	846008	.	C	A	1513.1	PASS	AC=2;AF=0.100;AN=20;BaseQRankSum=0.919;DP=312;ExcessHet=3.2451;FS=6.315;InbreedingCoeff=-0.1111;MLEAC=2;MLEAF=0.100;MQ=60.00;MQRankSum=0.00;QD=21.02;ReadPosRankSum=0.734;SOR=0.444	GT:AD:DP:GQ:PL	0/0:36,0:36:99:0,99,1530	0/0:37,0:37:99:0,101,1506	0/0:24,0:24:56:0,56,953	0/0:37,0:37:99:0,100,1445	0/1:15,22:37:99:766,0,505	0/1:15,20:35:99:764,0,476	0/0:27,0:27:75:0,75,1125	0/0:30,0:30:87:0,87,1305	0/0:22,0:22:63:0,63,934	0/0:27,0:27:71:0,71,1093
scaffold_14	854128	.	C	T	5272.01	PASS	AC=10;AF=0.500;AN=20;BaseQRankSum=-4.960e-01;DP=301;ExcessHet=25.5733;FS=3.118;InbreedingCoeff=-1.0000;MLEAC=10;MLEAF=0.500;MQ=59.99;MQRankSum=0.00;QD=17.63;ReadPosRankSum=0.00;SOR=0.584	GT:AD:DP:GQ:PL	0/1:23,15:38:99:452,0,841	0/1:16,14:30:99:488,0,542	0/1:16,14:30:99:416,0,538	0/1:14,11:25:99:321,0,480	0/1:18,22:40:99:765,0,595	0/1:13,11:24:99:398,0,456	0/1:14,10:24:99:285,0,555	0/1:7,15:22:99:555,0,205	0/1:12,25:37:99:935,0,408	0/1:12,17:29:99:657,0,441
scaffold_14	871482	.	G	C	4793.01	PASS	AC=10;AF=0.500;AN=20;BaseQRankSum=-3.640e-01;DP=310;ExcessHet=25.5733;FS=2.469;InbreedingCoeff=-1.0000;MLEAC=10;MLEAF=0.500;MQ=60.00;MQRankSum=0.00;QD=15.71;ReadPosRankSum=-4.310e-01;SOR=0.804	GT:AD:DP:GQ:PL	0/1:21,22:43:99:809,0,733	0/1:14,11:25:99:368,0,546	0/1:18,12:30:99:340,0,566	0/1:16,13:29:99:448,0,627	0/1:11,17:28:99:600,0,408	0/1:17,9:26:99:268,0,637	0/1:11,22:33:99:795,0,396	0/1:16,5:21:99:150,0,523	0/1:19,21:40:99:677,0,652	0/1:19,11:30:99:338,0,661
scaffold_14	877247	.	T	C	5079.01	PASS	AC=10;AF=0.500;AN=20;BaseQRankSum=0.811;DP=306;ExcessHet=25.5733;FS=1.894;InbreedingCoeff=-1.0000;MLEAC=10;MLEAF=0.500;MQ=60.00;MQRankSum=0.00;QD=16.60;ReadPosRankSum=0.163;SOR=0.581	GT:AD:DP:GQ:PL	0/1:22,17:39:99:554,0,724	0/1:13,14:27:99:549,0,372	0/1:11,14:25:99:488,0,394	0/1:13,8:21:99:298,0,402	0/1:23,14:37:99:443,0,906	0/1:15,24:39:99:789,0,436	0/1:17,19:36:99:689,0,570	0/1:15,19:34:99:605,0,544	0/1:13,12:25:99:418,0,507	0/1:16,7:23:99:246,0,587
scaffold_14	878461	.	C	T	5815.01	PASS	AC=10;AF=0.500;AN=20;BaseQRankSum=0.383;DP=321;ExcessHet=25.5733;FS=0.000;InbreedingCoeff=-1.0000;MLEAC=10;MLEAF=0.500;MQ=60.00;MQRankSum=0.00;QD=18.23;ReadPosRankSum=0.584;SOR=0.704	GT:AD:DP:GQ:PL	0/1:18,27:45:99:992,0,590	0/1:12,20:32:99:711,0,396	0/1:12,12:24:99:435,0,381	0/1:11,11:22:99:344,0,416	0/1:19,12:31:99:430,0,724	0/1:13,14:27:99:494,0,446	0/1:20,20:40:99:679,0,594	0/1:17,15:32:99:476,0,487	0/1:14,14:28:99:400,0,528	0/1:15,23:38:99:854,0,517
scaffold_14	881194	.	T	G	5470.01	PASS	AC=10;AF=0.500;AN=20;BaseQRankSum=-5.690e-01;DP=261;ExcessHet=25.5733;FS=2.723;InbreedingCoeff=-1.0000;MLEAC=10;MLEAF=0.500;MQ=59.86;MQRankSum=0.00;QD=21.12;ReadPosRankSum=0.226;SOR=0.767	GT:AD:DP:GQ:PGT:PID:PL:PS	0|1:19,19:38:99:0|1:881194_T_G:717,0,732:881194	0|1:13,13:26:99:0|1:881194_T_G:504,0,507:881194	0|1:11,17:28:99:0|1:881194_T_G:627,0,398:881194	0|1:12,15:27:99:0|1:881194_T_G:601,0,453:881194	0|1:8,15:23:99:0|1:881194_T_G:613,0,316:881194	0|1:11,9:20:99:0|1:881194_T_G:342,0,435:881194	0|1:8,15:23:99:0|1:881194_T_G:582,0,321:881194	0|1:15,11:26:99:0|1:881194_T_G:410,0,590:881194	0|1:9,16:25:99:0|1:881194_T_G:623,0,321:881194	0|1:11,12:23:99:0|1:881194_T_G:451,0,426:881194
scaffold_14	898013	.	T	C	5750.01	PASS	AC=10;AF=0.500;AN=20;BaseQRankSum=0.272;DP=331;ExcessHet=25.5733;FS=4.986;InbreedingCoeff=-1.0000;MLEAC=10;MLEAF=0.500;MQ=60.00;MQRankSum=0.00;QD=17.75;ReadPosRankSum=0.495;SOR=0.769	GT:AD:DP:GQ:PL	0/1:23,32:55:99:1175,0,741	0/1:18,15:33:99:477,0,574	0/1:12,14:26:99:494,0,360	0/1:16,7:23:99:227,0,569	0/1:18,11:29:99:351,0,685	0/1:20,14:34:99:490,0,697	0/1:11,21:32:99:716,0,393	0/1:14,14:28:99:447,0,476	0/1:17,20:37:99:755,0,546	0/1:11,16:27:99:618,0,411
scaffold_14	898956	.	A	C	6047.01	PASS	AC=10;AF=0.500;AN=20;BaseQRankSum=1.95;DP=324;ExcessHet=25.5733;FS=5.055;InbreedingCoeff=-1.0000;MLEAC=10;MLEAF=0.500;MQ=60.00;MQRankSum=0.00;QD=18.84;ReadPosRankSum=0.052;SOR=0.962	GT:AD:DP:GQ:PL	0/1:18,21:39:99:730,0,604	0/1:19,17:36:99:609,0,631	0/1:23,13:36:99:469,0,743	0/1:6,19:25:99:698,0,152	0/1:12,15:27:99:577,0,436	0/1:16,18:34:99:646,0,423	0/1:9,14:23:99:523,0,288	0/1:19,17:36:99:610,0,576	0/1:13,15:28:99:497,0,389	0/1:17,20:37:99:688,0,504
scaffold_14	902757	.	A	G	5411.01	PASS	AC=10;AF=0.500;AN=20;BaseQRankSum=0.839;DP=333;ExcessHet=25.5733;FS=2.365;InbreedingCoeff=-1.0000;MLEAC=10;MLEAF=0.500;MQ=59.82;MQRankSum=0.00;QD=16.35;ReadPosRankSum=-5.140e-01;SOR=0.565	GT:AD:DP:GQ:PL	0/1:22,24:46:99:900,0,733	0/1:16,18:34:99:611,0,496	0/1:16,15:31:99:456,0,611	0/1:21,17:38:99:507,0,753	0/1:16,11:27:99:372,0,585	0/1:13,15:28:99:547,0,471	0/1:21,14:35:99:426,0,702	0/1:18,9:27:99:289,0,624	0/1:17,20:37:99:740,0,532	0/1:13,15:28:99:563,0,454
scaffold_14	903667	.	G	A	4840.01	PASS	AC=10;AF=0.500;AN=20;BaseQRankSum=-3.520e-01;DP=283;ExcessHet=25.5733;FS=0.433;InbreedingCoeff=-1.0000;MLEAC=10;MLEAF=0.500;MQ=59.99;MQRankSum=0.00;QD=17.16;ReadPosRankSum=0.139;SOR=0.748	GT:AD:DP:GQ:PL	0/1:19,14:33:99:495,0,581	0/1:14,18:32:99:618,0,483	0/1:14,15:29:99:542,0,510	0/1:13,12:25:99:399,0,501	0/1:18,18:36:99:543,0,619	0/1:8,13:21:99:426,0,291	0/1:12,22:34:99:755,0,351	0/1:15,10:25:99:337,0,560	0/1:8,13:21:99:446,0,235	0/1:17,9:26:99:279,0,622
scaffold_14	905778	.	C	T	4664.01	PASS	AC=10;AF=0.500;AN=20;BaseQRankSum=-3.020e-01;DP=269;ExcessHet=25.5733;FS=4.043;InbreedingCoeff=-1.0000;MLEAC=10;MLEAF=0.500;MQ=59.98;MQRankSum=0.00;QD=17.34;ReadPosRankSum=-1.150e-01;SOR=0.847	GT:AD:DP:GQ:PL	0/1:13,19:32:99:683,0,469	0/1:15,16:31:99:584,0,567	0/1:11,12:23:99:413,0,345	0/1:18,16:34:99:575,0,680	0/1:10,15:25:99:505,0,313	0/1:16,7:23:99:181,0,594	0/1:15,11:26:99:405,0,572	0/1:9,14:23:99:485,0,321	0/1:13,12:25:99:336,0,496	0/1:13,14:27:99:497,0,481
scaffold_14	917327	.	A	G	4924.01	PASS	AC=10;AF=0.500;AN=20;BaseQRankSum=-1.100e-01;DP=282;ExcessHet=25.5733;FS=1.991;InbreedingCoeff=-1.0000;MLEAC=10;MLEAF=0.500;MQ=60.00;MQRankSum=0.00;QD=17.59;ReadPosRankSum=-1.410e-01;SOR=0.575	GT:AD:DP:GQ:PL	0/1:27,22:49:99:629,0,799	0/1:13,16:29:99:468,0,430	0/1:8,13:21:99:434,0,199	0/1:14,12:26:99:418,0,517	0/1:16,18:34:99:637,0,548	0/1:4,16:20:99:630,0,117	0/1:11,15:26:99:529,0,400	0/1:17,14:31:99:472,0,588	0/1:12,11:23:99:338,0,402	0/1:11,10:21:99:369,0,420
scaffold_14	921512	.	T	C	4843.01	PASS	AC=10;AF=0.500;AN=20;BaseQRankSum=0.491;DP=310;ExcessHet=25.5733;FS=0.000;InbreedingCoeff=-1.0000;MLEAC=10;MLEAF=0.500;MQ=60.00;MQRankSum=0.00;QD=15.72;ReadPosRankSum=-4.100e-02;SOR=0.682	GT:AD:DP:GQ:PL	0/1:24,16:40:99:541,0,846	0/1:16,16:32:99:567,0,522	0/1:17,8:25:99:201,0,615	0/1:14,14:28:99:441,0,460	0/1:21,12:33:99:354,0,659	0/1:14,10:24:99:278,0,467	0/1:22,16:38:99:554,0,680	0/1:10,20:30:99:704,0,340	0/1:16,14:30:99:540,0,553	0/1:9,19:28:99:663,0,266
scaffold_14	926665	.	T	A	5245.01	PASS	AC=10;AF=0.500;AN=20;BaseQRankSum=0.573;DP=283;ExcessHet=25.5733;FS=5.558;InbreedingCoeff=-1.0000;MLEAC=10;MLEAF=0.500;MQ=60.00;MQRankSum=0.00;QD=18.87;ReadPosRankSum=0.033;SOR=0.453	GT:AD:DP:GQ:PL	0/1:15,22:37:99:794,0,439	0/1:10,17:27:99:568,0,350	0/1:8,12:20:99:467,0,297	0/1:12,14:26:99:490,0,455	0/1:15,11:26:99:399,0,532	0/1:24,17:41:99:557,0,742	0/1:10,12:22:99:424,0,330	0/1:7,16:23:99:567,0,189	0/1:17,13:30:99:445,0,653	0/1:12,14:26:99:534,0,395
scaffold_14	937395	.	T	C	5089.01	PASS	AC=10;AF=0.500;AN=20;BaseQRankSum=0.531;DP=302;ExcessHet=25.5733;FS=0.422;InbreedingCoeff=-1.0000;MLEAC=10;MLEAF=0.500;MQ=59.99;MQRankSum=0.00;QD=17.08;ReadPosRankSum=1.10;SOR=0.656	GT:AD:DP:GQ:PGT:PID:PL:PS	0/1:25,15:40:99:.:.:511,0,904:.	0|1:17,15:32:99:0|1:937395_T_C:510,0,619:937395	0/1:11,14:25:99:.:.:517,0,413:.	0/1:20,14:34:99:.:.:498,0,682:.	0/1:24,18:42:99:.:.:589,0,867:.	0/1:14,10:24:99:.:.:375,0,527:.	0/1:8,13:21:99:.:.:475,0,286:.	0/1:11,12:23:99:.:.:427,0,379:.	0/1:15,13:28:99:.:.:498,0,535:.	0/1:10,19:29:99:.:.:689,0,356:.
scaffold_14	944841	.	A	G	4495.01	PASS	AC=10;AF=0.500;AN=20;BaseQRankSum=-1.500e-01;DP=299;ExcessHet=25.5733;FS=2.504;InbreedingCoeff=-1.0000;MLEAC=10;MLEAF=0.500;MQ=60.00;MQRankSum=0.00;QD=15.13;ReadPosRankSum=-1.670e-01;SOR=0.674	GT:AD:DP:GQ:PL	0/1:18,18:36:99:627,0,589	0/1:16,14:30:99:445,0,538	0/1:14,11:25:99:398,0,517	0/1:21,16:37:99:534,0,773	0/1:17,13:30:99:464,0,586	0/1:12,14:26:99:475,0,419	0/1:17,17:34:99:482,0,597	0/1:14,13:27:99:408,0,441	0/1:17,11:28:99:367,0,605	0/1:13,11:24:99:295,0,456
scaffold_14	959123	.	T	C	5267.01	PASS	AC=10;AF=0.500;AN=20;BaseQRankSum=-2.580e-01;DP=309;ExcessHet=25.5733;FS=1.352;InbreedingCoeff=-1.0000;MLEAC=10;MLEAF=0.500;MQ=60.00;MQRankSum=0.00;QD=17.16;ReadPosRankSum=0.106;SOR=0.657	GT:AD:DP:GQ:PL	0/1:26,10:36:99:334,0,746	0/1:15,19:34:99:641,0,496	0/1:7,16:23:99:596,0,202	0/1:11,13:24:99:418,0,397	0/1:21,23:44:99:873,0,654	0/1:10,13:23:99:485,0,354	0/1:17,17:34:99:576,0,586	0/1:23,20:43:99:547,0,703	0/1:10,14:24:99:427,0,314	0/1:11,11:22:99:370,0,349
scaffold_14	991979	.	G	T	5442.01	PASS	AC=10;AF=0.500;AN=20;BaseQRankSum=1.02;DP=322;ExcessHet=25.5733;FS=4.305;InbreedingCoeff=-1.0000;MLEAC=10;MLEAF=0.500;MQ=60.00;MQRankSum=0.00;QD=17.06;ReadPosRankSum=0.463;SOR=0.558	GT:AD:DP:GQ:PL	0/1:21,33:54:99:1151,0,667	0/1:12,13:25:99:499,0,410	0/1:16,17:33:99:618,0,514	0/1:7,17:24:99:592,0,216	0/1:18,12:30:99:425,0,664	0/1:14,12:26:99:375,0,549	0/1:22,17:39:99:480,0,740	0/1:17,15:32:99:576,0,535	0/1:24,8:32:99:258,0,864	0/1:12,12:24:99:468,0,419
scaffold_14	1029623	.	G	A	5337.01	PASS	AC=10;AF=0.500;AN=20;BaseQRankSum=0.164;DP=313;ExcessHet=25.5733;FS=3.705;InbreedingCoeff=-1.0000;MLEAC=10;MLEAF=0.500;MQ=59.77;MQRankSum=0.00;QD=17.22;ReadPosRankSum=0.212;SOR=0.833	GT:AD:DP:GQ:PL	0/1:21,19:40:99:608,0,692	0/1:18,17:35:99:490,0,585	0/1:9,20:29:99:756,0,270	0/1:16,16:32:99:605,0,560	0/1:13,19:32:99:633,0,432	0/1:15,15:30:99:452,0,501	0/1:26,12:38:99:349,0,829	0/1:10,13:23:99:466,0,370	0/1:11,15:26:99:499,0,358	0/1:10,15:25:99:479,0,326
scaffold_14	1049799	.	T	C	4946.01	PASS	AC=10;AF=0.500;AN=20;BaseQRankSum=-3.170e-01;DP=284;ExcessHet=25.5733;FS=3.220;InbreedingCoeff=-1.0000;MLEAC=10;MLEAF=0.500;MQ=60.00;MQRankSum=0.00;QD=17.48;ReadPosRankSum=0.076;SOR=0.746	GT:AD:DP:GQ:PGT:PID:PL:PS	0/1:19,18:37:99:.:.:605,0,699:.	0|1:14,18:32:99:0|1:1049782_C_G:658,0,491:1049782	0/1:11,13:24:99:.:.:461,0,392:.	0/1:10,16:26:99:.:.:563,0,362:.	0/1:18,14:32:99:.:.:485,0,669:.	0/1:10,10:20:99:.:.:281,0,376:.	0/1:14,10:24:99:.:.:294,0,511:.	0/1:12,18:30:99:.:.:615,0,355:.	0/1:18,19:37:99:.:.:635,0,640:.	0/1:11,10:21:99:.:.:349,0,386:.
scaffold_14	1050455	.	C	T	4955.01	PASS	AC=10;AF=0.500;AN=20;BaseQRankSum=1.17;DP=297;ExcessHet=25.5733;FS=3.796;InbreedingCoeff=-1.0000;MLEAC=10;MLEAF=0.500;MQ=60.00;MQRankSum=0.00;QD=16.68;ReadPosRankSum=0.068;SOR=0.630	GT:AD:DP:GQ:PGT:PID:PL:PS	0/1:19,18:37:99:.:.:635,0,578:.	0/1:22,17:39:99:.:.:633,0,738:.	0/1:7,14:21:99:.:.:529,0,187:.	0/1:17,16:33:99:.:.:550,0,516:.	0/1:16,9:25:99:.:.:312,0,553:.	0/1:16,15:31:99:.:.:508,0,564:.	0/1:23,8:31:99:.:.:264,0,829:.	0|1:11,14:25:99:0|1:1050453_A_C:552,0,417:1050453	0/1:17,13:30:99:.:.:406,0,583:.	0/1:9,16:25:99:.:.:566,0,286:.
scaffold_14	1090905	.	A	G	16254	PASS	AC=10;AF=0.500;AN=20;BaseQRankSum=1.32;DP=1005;ExcessHet=25.5733;FS=0.569;InbreedingCoeff=-1.0000;MLEAC=10;MLEAF=0.500;MQ=41.99;MQRankSum=0.181;QD=16.21;ReadPosRankSum=2.57;SOR=0.736	GT:AD:DP:GQ:PL	0/1:54,72:126:99:2653,0,1807	0/1:55,39:94:99:1289,0,1908	0/1:44,45:89:99:1458,0,1503	0/1:50,49:99:99:1762,0,1650	0/1:51,50:101:99:1687,0,1683	0/1:40,37:77:99:1199,0,1349	0/1:69,62:131:99:2101,0,2347	0/1:55,44:99:99:1595,0,1951	0/1:61,44:105:99:1480,0,2015	0/1:49,33:82:99:1030,0,1773
scaffold_14	1105695	.	C	T	5344.01	PASS	AC=10;AF=0.500;AN=20;BaseQRankSum=-3.510e-01;DP=288;ExcessHet=25.5733;FS=3.910;InbreedingCoeff=-1.0000;MLEAC=10;MLEAF=0.500;MQ=59.87;MQRankSum=0.00;QD=18.62;ReadPosRankSum=-8.210e-01;SOR=0.515	GT:AD:DP:GQ:PL	0/1:16,14:30:99:493,0,562	0/1:15,21:36:99:685,0,517	0/1:13,13:26:99:422,0,472	0/1:11,13:24:99:497,0,400	0/1:12,19:31:99:642,0,419	0/1:9,12:21:99:419,0,258	0/1:13,19:32:99:582,0,453	0/1:10,22:32:99:746,0,307	0/1:18,14:32:99:515,0,562	0/1:13,10:23:99:343,0,452
scaffold_14	1126950	.	C	T	5498.01	PASS	AC=10;AF=0.500;AN=20;BaseQRankSum=0.385;DP=339;ExcessHet=25.5733;FS=3.503;InbreedingCoeff=-1.0000;MLEAC=10;MLEAF=0.500;MQ=49.29;MQRankSum=0.809;QD=16.31;ReadPosRankSum=0.021;SOR=0.629	GT:AD:DP:GQ:PL	0/1:32,27:59:99:865,0,1051	0/1:18,17:35:99:632,0,619	0/1:16,4:20:84:84,0,560	0/1:23,17:40:99:600,0,830	0/1:8,21:29:99:759,0,213	0/1:11,14:25:99:421,0,403	0/1:12,20:32:99:601,0,400	0/1:14,10:24:99:356,0,490	0/1:25,18:43:99:589,0,875	0/1:12,18:30:99:591,0,422
scaffold_14	1131609	.	G	A	5281.01	PASS	AC=10;AF=0.500;AN=20;BaseQRankSum=0.842;DP=302;ExcessHet=25.5733;FS=0.870;InbreedingCoeff=-1.0000;MLEAC=10;MLEAF=0.500;MQ=57.60;MQRankSum=0.430;QD=17.60;ReadPosRankSum=0.269;SOR=0.749	GT:AD:DP:GQ:PL	0/1:25,17:42:99:632,0,808	0/1:20,25:45:99:895,0,656	0/1:12,10:22:99:302,0,471	0/1:11,12:23:99:460,0,419	0/1:18,18:36:99:651,0,601	0/1:10,11:21:99:428,0,335	0/1:21,16:37:99:499,0,769	0/1:8,14:22:99:560,0,266	0/1:18,9:27:99:314,0,688	0/1:10,15:25:99:540,0,311
scaffold_14	1131950	.	A	G	5735.01	PASS	AC=10;AF=0.500;AN=20;BaseQRankSum=-1.070e-01;DP=346;ExcessHet=25.5733;FS=6.365;InbreedingCoeff=-1.0000;MLEAC=10;MLEAF=0.500;MQ=60.00;MQRankSum=0.00;QD=16.92;ReadPosRankSum=0.00;SOR=1.008	GT:AD:DP:GQ:PL	0/1:30,18:48:99:606,0,971	0/1:20,24:44:99:882,0,705	0/1:8,17:25:99:594,0,285	0/1:13,26:39:99:997,0,446	0/1:17,11:28:99:375,0,649	0/1:20,11:31:99:390,0,679	0/1:17,18:35:99:618,0,511	0/1:16,13:29:99:431,0,575	0/1:13,14:27:99:448,0,449	0/1:20,13:33:99:394,0,710
scaffold_14	1141738	.	C	T	4463.01	PASS	AC=10;AF=0.500;AN=20;BaseQRankSum=-8.010e-01;DP=290;ExcessHet=25.5733;FS=3.203;InbreedingCoeff=-1.0000;MLEAC=10;MLEAF=0.500;MQ=59.85;MQRankSum=0.00;QD=15.44;ReadPosRankSum=-1.062e+00;SOR=0.523	GT:AD:DP:GQ:PL	0/1:24,19:43:99:615,0,887	0/1:11,11:22:99:393,0,388	0/1:10,14:24:99:471,0,333	0/1:13,13:26:99:419,0,458	0/1:16,13:29:99:467,0,549	0/1:16,11:27:99:329,0,569	0/1:12,19:31:99:669,0,334	0/1:11,11:22:99:310,0,345	0/1:25,13:38:99:443,0,834	0/1:16,11:27:99:347,0,613
scaffold_15	10517	.	A	T	10809	PASS	AC=12;AF=0.600;AN=20;BaseQRankSum=-4.240e-01;DP=289;ExcessHet=13.3984;FS=2.228;InbreedingCoeff=-0.6665;MLEAC=12;MLEAF=0.600;MQ=52.15;MQRankSum=0.715;QD=33.01;ReadPosRankSum=-1.067e+00;SOR=0.505	GT:AD:DP:GQ:PGT:PID:PL:PS	0|1:8,32:40:99:0|1:10496_A_G:1320,0,240:10496	0|1:3,17:20:72:0|1:10496_A_G:747,0,72:10496	0|1:5,21:26:99:0|1:10496_A_G:879,0,144:10496	0|1:3,25:28:51:0|1:10496_A_G:1041,0,51:10496	0|1:3,30:33:30:0|1:10496_A_G:1335,0,30:10496	0|1:8,23:31:99:0|1:10496_A_G:942,0,267:10496	1|1:0,25:25:78:1|1:10496_A_G:1170,78,0:10496	1|1:1,28:29:42:1|1:10496_A_G:1206,42,0:10496	0|1:3,29:32:36:0|1:10496_A_G:1251,0,36:10496	0|1:3,22:25:60:0|1:10496_A_G:915,0,60:10496
scaffold_15	63681	.	A	G	5571.01	PASS	AC=10;AF=0.500;AN=20;BaseQRankSum=-1.410e-01;DP=336;ExcessHet=25.5733;FS=1.789;InbreedingCoeff=-1.0000;MLEAC=10;MLEAF=0.500;MQ=60.00;MQRankSum=0.00;QD=16.68;ReadPosRankSum=0.478;SOR=0.797	GT:AD:DP:GQ:PL	0/1:24,28:52:99:1016,0,835	0/1:18,11:29:99:320,0,680	0/1:12,10:22:99:303,0,401	0/1:16,18:34:99:640,0,431	0/1:17,16:33:99:586,0,554	0/1:17,10:27:99:322,0,672	0/1:15,24:39:99:802,0,459	0/1:18,20:38:99:661,0,650	0/1:17,13:30:99:474,0,557	0/1:16,14:30:99:447,0,536
scaffold_15	64414	.	T	C	7164.01	PASS	AC=10;AF=0.500;AN=20;BaseQRankSum=0.473;DP=343;ExcessHet=25.5733;FS=1.356;InbreedingCoeff=-1.0000;MLEAC=10;MLEAF=0.500;MQ=59.92;MQRankSum=0.00;QD=22.04;ReadPosRankSum=0.328;SOR=0.798	GT:AD:DP:GQ:PL	0/1:13,28:41:99:963,0,409	0/1:12,21:33:99:702,0,356	0/1:6,17:23:99:684,0,188	0/1:18,21:39:99:768,0,572	0/1:10,30:40:99:1167,0,295	0/1:17,13:30:99:394,0,547	0/1:19,24:43:99:801,0,623	0/1:10,13:23:99:449,0,322	0/1:11,16:27:99:558,0,338	0/1:9,17:26:99:678,0,309
scaffold_15	64857	.	A	G	9111.01	PASS	AC=10;AF=0.500;AN=20;BaseQRankSum=0.325;DP=413;ExcessHet=25.5733;FS=8.701;InbreedingCoeff=-1.0000;MLEAC=10;MLEAF=0.500;MQ=59.83;MQRankSum=0.00;QD=23.98;ReadPosRankSum=-2.200e-02;SOR=0.779	GT:AD:DP:GQ:PGT:PID:PL:PS	0|1:15,36:51:99:0|1:64857_A_G:1373,0,453:64857	0|1:15,20:35:99:0|1:64857_A_G:741,0,545:64857	0|1:14,15:29:99:0|1:64857_A_G:537,0,448:64857	0|1:13,29:42:99:0|1:64857_A_G:1089,0,408:64857	0|1:15,29:44:99:0|1:64857_A_G:1073,0,372:64857	0|1:10,23:33:99:0|1:64857_A_G:903,0,334:64857	0|1:12,26:38:99:0|1:64857_A_G:1001,0,372:64857	0|1:7,19:26:99:0|1:64857_A_G:649,0,208:64857	0|1:18,20:38:99:0|1:64857_A_G:758,0,570:64857	0|1:17,27:44:99:0|1:64857_A_G:987,0,542:64857
scaffold_15	68175	.	T	C	11135.7	PASS	AC=18;AF=0.900;AN=20;BaseQRankSum=0.351;DP=311;ExcessHet=3.2451;FS=5.846;InbreedingCoeff=-0.1111;MLEAC=18;MLEAF=0.900;MQ=59.94;MQRankSum=0.00;QD=29.69;ReadPosRankSum=0.354;SOR=0.598	GT:AD:DP:GQ:PGT:PID:PL:PS	1/1:0,49:49:99:.:.:1942,147,0:.	1/1:0,20:20:60:.:.:884,60,0:.	1|1:0,30:30:90:1|1:68165_A_C:1197,90,0:68165	1/1:0,28:28:84:.:.:1110,84,0:.	0/1:18,23:41:99:.:.:787,0,612:.	0/1:13,12:25:99:.:.:426,0,496:.	1/1:0,37:37:99:.:.:1548,111,0:.	1/1:0,24:24:72:.:.:971,72,0:.	1/1:0,28:28:84:.:.:1159,84,0:.	1/1:0,26:26:78:.:.:1074,78,0:.
scaffold_15	71592	.	T	G	5578.01	PASS	AC=10;AF=0.500;AN=20;BaseQRankSum=0.086;DP=323;ExcessHet=25.5733;FS=1.832;InbreedingCoeff=-1.0000;MLEAC=10;MLEAF=0.500;MQ=60.00;MQRankSum=0.00;QD=17.38;ReadPosRankSum=0.247;SOR=0.687	GT:AD:DP:GQ:PL	0/1:28,20:48:99:706,0,970	0/1:17,12:29:99:438,0,631	0/1:12,11:23:99:345,0,360	0/1:14,13:27:99:481,0,381	0/1:20,22:42:99:763,0,741	0/1:13,15:28:99:565,0,488	0/1:15,14:29:99:473,0,541	0/1:19,17:36:99:530,0,611	0/1:12,18:30:99:668,0,418	0/1:11,18:29:99:609,0,327
scaffold_15	71964	.	C	T	5289.01	PASS	AC=10;AF=0.500;AN=20;BaseQRankSum=0.037;DP=326;ExcessHet=25.5733;FS=0.839;InbreedingCoeff=-1.0000;MLEAC=10;MLEAF=0.500;MQ=60.00;MQRankSum=0.00;QD=16.22;ReadPosRankSum=0.183;SOR=0.627	GT:AD:DP:GQ:PL	0/1:36,19:55:99:632,0,1126	0/1:10,18:28:99:620,0,325	0/1:12,11:23:99:413,0,447	0/1:16,11:27:99:370,0,624	0/1:14,14:28:99:464,0,460	0/1:17,15:32:99:489,0,634	0/1:19,12:31:99:412,0,708	0/1:11,18:29:99:658,0,380	0/1:16,16:32:99:604,0,548	0/1:23,18:41:99:627,0,792
scaffold_15	72524	.	G	A	5524.01	PASS	AC=10;AF=0.500;AN=20;BaseQRankSum=-1.450e-01;DP=298;ExcessHet=25.5733;FS=1.937;InbreedingCoeff=-1.0000;MLEAC=10;MLEAF=0.500;MQ=60.00;MQRankSum=0.00;QD=18.85;ReadPosRankSum=-1.390e-01;SOR=0.731	GT:AD:DP:GQ:PL	0/1:14,16:30:99:520,0,478	0/1:11,22:33:99:772,0,379	0/1:12,9:21:99:335,0,467	0/1:15,11:26:99:355,0,486	0/1:14,19:33:99:652,0,497	0/1:12,16:28:99:601,0,431	0/1:17,10:27:99:366,0,529	0/1:14,13:27:99:477,0,487	0/1:15,22:37:99:716,0,466	0/1:11,20:31:99:730,0,358
scaffold_15	81809	.	G	A	6238.01	PASS	AC=10;AF=0.500;AN=20;BaseQRankSum=-2.690e-01;DP=320;ExcessHet=25.5733;FS=5.891;InbreedingCoeff=-1.0000;MLEAC=10;MLEAF=0.500;MQ=59.99;MQRankSum=0.00;QD=19.74;ReadPosRankSum=-3.660e-01;SOR=0.797	GT:AD:DP:GQ:PL	0/1:15,18:33:99:649,0,564	0/1:17,14:31:99:502,0,665	0/1:14,18:32:99:662,0,478	0/1:15,12:27:99:403,0,493	0/1:9,22:31:99:820,0,268	0/1:6,15:21:99:522,0,186	0/1:19,22:41:99:741,0,602	0/1:16,20:36:99:652,0,568	0/1:17,22:39:99:767,0,497	0/1:11,14:25:99:520,0,405
scaffold_15	83213	.	T	C	5730.01	PASS	AC=10;AF=0.500;AN=20;BaseQRankSum=0.646;DP=307;ExcessHet=25.5733;FS=0.416;InbreedingCoeff=-1.0000;MLEAC=10;MLEAF=0.500;MQ=59.92;MQRankSum=0.00;QD=18.85;ReadPosRankSum=-7.000e-02;SOR=0.656	GT:AD:DP:GQ:PL	0/1:19,21:40:99:782,0,574	0/1:12,16:28:99:578,0,399	0/1:11,12:23:99:421,0,368	0/1:19,16:35:99:559,0,578	0/1:15,20:35:99:617,0,520	0/1:8,18:26:99:667,0,238	0/1:22,18:40:99:595,0,738	0/1:12,15:27:99:523,0,367	0/1:12,18:30:99:687,0,423	0/1:11,9:20:99:301,0,347
scaffold_15	84203	.	A	C	5122.01	PASS	AC=10;AF=0.500;AN=20;BaseQRankSum=-2.320e-01;DP=315;ExcessHet=25.5733;FS=3.693;InbreedingCoeff=-1.0000;MLEAC=10;MLEAF=0.500;MQ=59.79;MQRankSum=-7.310e-01;QD=16.31;ReadPosRankSum=0.415;SOR=0.519	GT:AD:DP:GQ:PL	0/1:23,22:45:99:800,0,782	0/1:15,15:30:99:447,0,553	0/1:14,12:26:99:363,0,552	0/1:14,15:29:99:509,0,475	0/1:14,14:28:99:530,0,501	0/1:18,12:30:99:443,0,674	0/1:16,10:26:99:325,0,595	0/1:22,18:40:99:552,0,747	0/1:14,18:32:99:615,0,475	0/1:11,17:28:99:538,0,368
scaffold_15	87313	.	A	C	5584.01	PASS	AC=10;AF=0.500;AN=20;BaseQRankSum=0.591;DP=310;ExcessHet=25.5733;FS=1.874;InbreedingCoeff=-1.0000;MLEAC=10;MLEAF=0.500;MQ=60.00;MQRankSum=0.00;QD=18.07;ReadPosRankSum=-2.230e-01;SOR=0.660	GT:AD:DP:GQ:PL	0/1:21,20:41:99:686,0,730	0/1:17,7:24:99:244,0,525	0/1:12,13:25:99:507,0,415	0/1:14,13:27:99:496,0,476	0/1:15,17:32:99:594,0,543	0/1:13,19:32:99:635,0,482	0/1:9,13:22:99:470,0,317	0/1:16,20:36:99:765,0,560	0/1:22,21:43:99:685,0,769	0/1:13,14:27:99:502,0,386
scaffold_15	101802	.	A	G	5304.01	PASS	AC=10;AF=0.500;AN=20;BaseQRankSum=0.715;DP=290;ExcessHet=25.5733;FS=2.544;InbreedingCoeff=-1.0000;MLEAC=10;MLEAF=0.500;MQ=60.00;MQRankSum=0.00;QD=18.29;ReadPosRankSum=-5.210e-01;SOR=0.835	GT:AD:DP:GQ:PL	0/1:13,22:35:99:833,0,366	0/1:18,13:31:99:429,0,580	0/1:8,13:21:99:478,0,253	0/1:16,12:28:99:420,0,497	0/1:13,16:29:99:624,0,478	0/1:8,14:22:99:429,0,207	0/1:17,19:36:99:631,0,569	0/1:14,12:26:99:415,0,472	0/1:12,15:27:99:584,0,452	0/1:20,15:35:99:461,0,689
scaffold_15	103396	.	C	T	4909.01	PASS	AC=10;AF=0.500;AN=20;BaseQRankSum=0.195;DP=318;ExcessHet=25.5733;FS=0.853;InbreedingCoeff=-1.0000;MLEAC=10;MLEAF=0.500;MQ=59.89;MQRankSum=0.00;QD=15.63;ReadPosRankSum=1.19;SOR=0.752	GT:AD:DP:GQ:PL	0/1:21,13:34:99:426,0,746	0/1:7,21:28:99:790,0,206	0/1:10,14:24:99:489,0,326	0/1:18,18:36:99:613,0,631	0/1:18,17:35:99:501,0,565	0/1:19,18:37:99:577,0,614	0/1:23,18:41:99:549,0,745	0/1:20,5:25:99:101,0,669	0/1:16,13:29:99:453,0,548	0/1:13,12:25:99:410,0,419
scaffold_15	119001	.	G	A	4282.01	PASS	AC=10;AF=0.500;AN=20;BaseQRankSum=0.484;DP=287;ExcessHet=25.5733;FS=4.706;InbreedingCoeff=-1.0000;MLEAC=10;MLEAF=0.500;MQ=59.95;MQRankSum=0.00;QD=15.13;ReadPosRankSum=-2.690e-01;SOR=0.822	GT:AD:DP:GQ:PL	0/1:18,15:33:99:500,0,663	0/1:11,14:25:99:516,0,406	0/1:14,14:28:99:483,0,510	0/1:21,10:31:99:348,0,726	0/1:17,12:29:99:425,0,625	0/1:12,9:21:99:285,0,474	0/1:19,13:32:99:424,0,618	0/1:18,10:28:99:331,0,676	0/1:16,19:35:99:636,0,562	0/1:12,9:21:99:334,0,440
scaffold_15	184288	.	G	A	443.39	PASS	AC=1;AF=0.050;AN=20;BaseQRankSum=0.036;DP=307;ExcessHet=3.0103;FS=7.144;InbreedingCoeff=-0.0526;MLEAC=1;MLEAF=0.050;MQ=60.00;MQRankSum=0.00;QD=18.47;ReadPosRankSum=0.694;SOR=0.072	GT:AD:DP:GQ:PL	0/0:41,0:41:78:0,78,1689	0/0:27,0:27:81:0,81,1080	0/0:21,0:21:60:0,60,885	0/0:41,0:41:99:0,106,1649	0/0:30,0:30:81:0,81,1215	0/0:26,0:26:75:0,75,1125	0/0:31,0:31:90:0,90,1247	0/0:34,0:34:90:0,90,1350	0/0:32,0:32:84:0,84,1260	0/1:12,12:24:99:455,0,419
scaffold_15	230632	.	G	A	5270.01	PASS	AC=10;AF=0.500;AN=20;BaseQRankSum=0.095;DP=290;ExcessHet=25.5733;FS=0.903;InbreedingCoeff=-1.0000;MLEAC=10;MLEAF=0.500;MQ=41.67;MQRankSum=-6.130e-01;QD=18.24;ReadPosRankSum=-1.450e-01;SOR=0.771	GT:AD:DP:GQ:PL	0/1:26,20:46:99:726,0,970	0/1:16,18:34:99:691,0,567	0/1:10,11:21:99:415,0,348	0/1:12,12:24:99:433,0,460	0/1:20,10:30:99:352,0,782	0/1:8,15:23:99:510,0,254	0/1:15,18:33:99:646,0,546	0/1:9,14:23:99:559,0,332	0/1:10,14:24:99:557,0,370	0/1:20,11:31:99:381,0,737
scaffold_15	260624	.	G	A	5598.01	PASS	AC=10;AF=0.500;AN=20;BaseQRankSum=-1.760e-01;DP=295;ExcessHet=25.5733;FS=2.538;InbreedingCoeff=-1.0000;MLEAC=10;MLEAF=0.500;MQ=60.00;MQRankSum=0.00;QD=19.11;ReadPosRankSum=-1.370e-01;SOR=0.559	GT:AD:DP:GQ:PL	0/1:15,16:31:99:526,0,572	0/1:12,19:31:99:643,0,406	0/1:9,13:22:99:497,0,316	0/1:11,14:25:99:499,0,346	0/1:15,23:38:99:806,0,432	0/1:15,13:28:99:470,0,534	0/1:24,15:39:99:506,0,806	0/1:7,20:27:99:631,0,187	0/1:13,17:30:99:605,0,464	0/1:8,14:22:99:415,0,251
scaffold_15	300790	.	A	C	5225.01	PASS	AC=10;AF=0.500;AN=20;BaseQRankSum=0.156;DP=289;ExcessHet=25.5733;FS=3.194;InbreedingCoeff=-1.0000;MLEAC=10;MLEAF=0.500;MQ=60.00;MQRankSum=0.00;QD=18.21;ReadPosRankSum=0.225;SOR=0.716	GT:AD:DP:GQ:PL	0/1:20,11:31:99:394,0,707	0/1:18,16:34:99:514,0,580	0/1:11,11:22:99:419,0,388	0/1:10,20:30:99:737,0,316	0/1:17,20:37:99:673,0,622	0/1:12,15:27:99:574,0,459	0/1:9,12:21:99:401,0,326	0/1:14,15:29:99:480,0,483	0/1:15,21:36:99:768,0,552	0/1:12,8:20:99:265,0,437
scaffold_15	348601	.	C	T	4872.01	PASS	AC=10;AF=0.500;AN=20;BaseQRankSum=-1.810e-01;DP=305;ExcessHet=25.5733;FS=8.679;InbreedingCoeff=-1.0000;MLEAC=10;MLEAF=0.500;MQ=60.00;MQRankSum=0.00;QD=16.13;ReadPosRankSum=0.038;SOR=1.020	GT:AD:DP:GQ:PL	0/1:19,23:42:99:795,0,617	0/1:24,15:39:99:508,0,862	0/1:6,16:22:99:483,0,205	0/1:16,14:30:99:408,0,569	0/1:14,13:27:99:403,0,496	0/1:15,9:24:99:290,0,514	0/1:12,20:32:99:671,0,425	0/1:15,17:32:99:614,0,489	0/1:15,17:32:99:544,0,541	0/1:17,5:22:99:156,0,568
scaffold_15	359264	.	G	A	5287.01	PASS	AC=10;AF=0.500;AN=20;BaseQRankSum=-8.920e-01;DP=312;ExcessHet=25.5733;FS=3.701;InbreedingCoeff=-1.0000;MLEAC=10;MLEAF=0.500;MQ=60.00;MQRankSum=0.00;QD=17.05;ReadPosRankSum=0.415;SOR=0.710	GT:AD:DP:GQ:PL	0/1:21,22:43:99:746,0,780	0/1:13,13:26:99:455,0,463	0/1:17,12:29:99:359,0,594	0/1:21,20:41:99:718,0,802	0/1:13,16:29:99:501,0,448	0/1:10,13:23:99:432,0,378	0/1:15,15:30:99:486,0,491	0/1:11,16:27:99:611,0,276	0/1:13,18:31:99:557,0,413	0/1:18,13:31:99:422,0,624
scaffold_15	391016	.	A	G	5141.01	PASS	AC=10;AF=0.500;AN=20;BaseQRankSum=0.233;DP=282;ExcessHet=25.5733;FS=3.956;InbreedingCoeff=-1.0000;MLEAC=10;MLEAF=0.500;MQ=60.00;MQRankSum=0.00;QD=18.49;ReadPosRankSum=0.049;SOR=0.535	GT:AD:DP:GQ:PL	0/1:15,16:31:99:610,0,481	0/1:15,14:29:99:462,0,524	0/1:10,13:23:99:504,0,374	0/1:18,12:30:99:396,0,652	0/1:11,16:27:99:576,0,363	0/1:13,22:35:99:754,0,428	0/1:11,12:23:99:456,0,414	0/1:17,15:32:99:485,0,458	0/1:14,13:27:99:441,0,514	0/1:9,12:21:99:457,0,338
scaffold_15	401184	.	G	A	4930.01	PASS	AC=10;AF=0.500;AN=20;BaseQRankSum=0.343;DP=290;ExcessHet=25.5733;FS=1.940;InbreedingCoeff=-1.0000;MLEAC=10;MLEAF=0.500;MQ=60.00;MQRankSum=0.00;QD=17.12;ReadPosRankSum=0.326;SOR=0.727	GT:AD:DP:GQ:PL	0/1:13,21:34:99:732,0,381	0/1:12,15:27:99:578,0,358	0/1:13,8:21:99:264,0,442	0/1:12,19:31:99:685,0,424	0/1:17,18:35:99:632,0,588	0/1:17,6:23:99:198,0,637	0/1:23,11:34:99:342,0,891	0/1:13,15:28:99:448,0,458	0/1:11,12:23:99:438,0,371	0/1:14,18:32:99:613,0,417
scaffold_15	516429	.	T	A	4695.98	PASS	AC=9;AF=0.450;AN=20;BaseQRankSum=0.740;DP=321;ExcessHet=18.1697;FS=3.914;InbreedingCoeff=-0.8182;MLEAC=9;MLEAF=0.450;MQ=59.99;MQRankSum=0.00;QD=16.77;ReadPosRankSum=-1.840e-01;SOR=0.682	GT:AD:DP:GQ:PL	0/1:15,20:35:99:664,0,471	0/1:12,13:25:99:425,0,386	0/1:13,15:28:99:420,0,433	0/0:38,0:38:99:0,99,1485	0/1:24,20:44:99:616,0,754	0/1:19,9:28:99:319,0,528	0/1:13,16:29:99:524,0,386	0/1:16,17:33:99:600,0,494	0/1:13,18:31:99:679,0,439	0/1:13,14:27:99:455,0,381
scaffold_15	524710	.	A	G	4400.01	PASS	AC=10;AF=0.500;AN=20;BaseQRankSum=0.062;DP=259;ExcessHet=25.5733;FS=2.714;InbreedingCoeff=-1.0000;MLEAC=10;MLEAF=0.500;MQ=60.00;MQRankSum=0.00;QD=16.99;ReadPosRankSum=0.232;SOR=0.806	GT:AD:DP:GQ:PL	0/1:18,13:31:99:388,0,635	0/1:18,15:33:99:497,0,603	0/1:12,13:25:99:491,0,378	0/1:10,10:20:99:381,0,368	0/1:11,13:24:99:439,0,358	0/1:10,12:22:99:358,0,366	0/1:9,15:24:99:456,0,239	0/1:15,11:26:99:370,0,512	0/1:12,19:31:99:548,0,395	0/1:9,14:23:99:472,0,336
scaffold_15	617895	.	T	A	5496.01	PASS	AC=10;AF=0.500;AN=20;BaseQRankSum=0.540;DP=316;ExcessHet=25.5733;FS=6.702;InbreedingCoeff=-1.0000;MLEAC=10;MLEAF=0.500;MQ=60.00;MQRankSum=0.00;QD=17.62;ReadPosRankSum=0.389;SOR=0.615	GT:AD:DP:GQ:PL	0/1:20,18:38:99:586,0,712	0/1:13,25:38:99:748,0,429	0/1:15,9:24:99:322,0,530	0/1:21,22:43:99:804,0,763	0/1:19,17:36:99:570,0,635	0/1:9,15:24:99:529,0,325	0/1:14,13:27:99:398,0,480	0/1:9,16:25:99:559,0,267	0/1:15,17:32:99:535,0,429	0/1:12,13:25:99:445,0,337
scaffold_15	629228	.	T	C	5341.01	PASS	AC=10;AF=0.500;AN=20;BaseQRankSum=0.644;DP=310;ExcessHet=25.5733;FS=0.874;InbreedingCoeff=-1.0000;MLEAC=10;MLEAF=0.500;MQ=60.00;MQRankSum=0.00;QD=17.40;ReadPosRankSum=0.321;SOR=0.763	GT:AD:DP:GQ:PL	0/1:17,17:34:99:635,0,592	0/1:17,15:32:99:544,0,561	0/1:7,13:20:99:504,0,196	0/1:24,26:50:99:786,0,802	0/1:17,18:35:99:649,0,618	0/1:14,18:32:99:704,0,430	0/1:13,8:21:99:256,0,485	0/1:16,11:27:99:316,0,589	0/1:13,15:28:99:531,0,366	0/1:16,12:28:99:416,0,544
scaffold_15	658985	.	A	G	5146.01	PASS	AC=10;AF=0.500;AN=20;BaseQRankSum=0.807;DP=267;ExcessHet=25.5733;FS=4.084;InbreedingCoeff=-1.0000;MLEAC=10;MLEAF=0.500;MQ=60.00;MQRankSum=0.00;QD=19.42;ReadPosRankSum=0.616;SOR=0.502	GT:AD:DP:GQ:PL	0/1:25,17:42:99:584,0,872	0/1:11,12:23:99:391,0,329	0/1:13,9:22:99:332,0,431	0/1:14,12:26:99:437,0,502	0/1:10,14:24:99:501,0,330	0/1:7,17:24:99:630,0,175	0/1:4,16:20:99:594,0,110	0/1:8,16:24:99:610,0,275	0/1:15,16:31:99:602,0,508	0/1:16,13:29:99:465,0,561
scaffold_15	669152	.	T	C	5312.01	PASS	AC=10;AF=0.500;AN=20;BaseQRankSum=0.055;DP=305;ExcessHet=25.5733;FS=3.076;InbreedingCoeff=-1.0000;MLEAC=10;MLEAF=0.500;MQ=60.00;MQRankSum=0.00;QD=17.42;ReadPosRankSum=0.054;SOR=0.826	GT:AD:DP:GQ:PL	0/1:21,22:43:99:787,0,799	0/1:15,15:30:99:544,0,537	0/1:8,13:21:99:428,0,294	0/1:27,20:47:99:656,0,876	0/1:15,19:34:99:634,0,557	0/1:12,12:24:99:460,0,460	0/1:9,21:30:99:811,0,298	0/1:20,4:24:99:105,0,771	0/1:14,13:27:99:460,0,508	0/1:13,12:25:99:427,0,421
scaffold_15	673525	.	A	G	5014.01	PASS	AC=10;AF=0.500;AN=20;BaseQRankSum=0.515;DP=309;ExcessHet=25.5733;FS=0.863;InbreedingCoeff=-1.0000;MLEAC=10;MLEAF=0.500;MQ=60.00;MQRankSum=0.00;QD=16.33;ReadPosRankSum=-2.850e-01;SOR=0.641	GT:AD:DP:GQ:PL	0/1:24,21:45:99:750,0,858	0/1:16,10:26:99:358,0,582	0/1:17,8:25:99:282,0,553	0/1:19,23:42:99:781,0,635	0/1:19,5:24:99:149,0,713	0/1:3,18:21:72:701,0,72	0/1:16,16:32:99:618,0,563	0/1:11,15:26:99:559,0,357	0/1:16,13:29:99:397,0,561	0/1:25,12:37:99:419,0,911
scaffold_15	689314	.	G	T	1172.1	PASS	AC=2;AF=0.100;AN=20;BaseQRankSum=1.06;DP=307;ExcessHet=3.2451;FS=11.272;InbreedingCoeff=-0.1111;MLEAC=2;MLEAF=0.100;MQ=60.00;MQRankSum=0.00;QD=18.60;ReadPosRankSum=-3.470e-01;SOR=0.679	GT:AD:DP:GQ:PL	0/0:35,0:35:99:0,105,1424	0/0:30,0:30:90:0,90,1287	0/0:35,0:35:99:0,100,1382	0/0:24,0:24:72:0,72,926	0/1:19,21:40:99:760,0,610	0/1:9,14:23:99:429,0,337	0/0:32,0:32:93:0,93,1395	0/0:32,0:32:90:0,90,1350	0/0:34,0:34:99:0,99,1393	0/0:22,0:22:57:0,57,855
scaffold_15	694928	.	G	A	4888.01	PASS	AC=10;AF=0.500;AN=20;BaseQRankSum=0.854;DP=304;ExcessHet=25.5733;FS=9.681;InbreedingCoeff=-1.0000;MLEAC=10;MLEAF=0.500;MQ=60.00;MQRankSum=0.00;QD=16.19;ReadPosRankSum=0.00;SOR=0.865	GT:AD:DP:GQ:PL	0/1:18,13:31:99:488,0,670	0/1:24,15:39:99:520,0,853	0/1:15,12:27:99:336,0,530	0/1:13,12:25:99:418,0,432	0/1:19,14:33:99:441,0,663	0/1:19,15:34:99:523,0,587	0/1:15,16:31:99:580,0,518	0/1:10,14:24:99:459,0,366	0/1:16,18:34:99:677,0,546	0/1:12,12:24:99:446,0,355
scaffold_15	699866	.	T	C	5536.01	PASS	AC=10;AF=0.500;AN=20;BaseQRankSum=1.23;DP=278;ExcessHet=25.5733;FS=6.497;InbreedingCoeff=-1.0000;MLEAC=10;MLEAF=0.500;MQ=60.00;MQRankSum=0.00;QD=20.13;ReadPosRankSum=0.136;SOR=0.438	GT:AD:DP:GQ:PL	0/1:15,19:34:99:690,0,376	0/1:10,18:28:99:639,0,311	0/1:11,12:23:99:452,0,358	0/1:17,15:32:99:525,0,440	0/1:10,17:27:99:637,0,312	0/1:12,14:26:99:425,0,351	0/1:13,12:25:99:382,0,337	0/1:9,21:30:99:723,0,268	0/1:12,13:25:99:490,0,413	0/1:9,16:25:99:573,0,255
scaffold_15	739219	.	C	T	5211.01	PASS	AC=10;AF=0.500;AN=20;BaseQRankSum=-4.300e-02;DP=293;ExcessHet=25.5733;FS=2.531;InbreedingCoeff=-1.0000;MLEAC=10;MLEAF=0.500;MQ=60.00;MQRankSum=0.00;QD=17.91;ReadPosRankSum=-5.390e-01;SOR=0.850	GT:AD:DP:GQ:PL	0/1:27,17:44:99:554,0,970	0/1:14,18:32:99:649,0,401	0/1:15,10:25:99:331,0,590	0/1:16,18:34:99:656,0,611	0/1:17,14:31:99:516,0,527	0/1:14,14:28:99:526,0,472	0/1:10,10:20:99:284,0,331	0/1:14,15:29:99:576,0,494	0/1:7,16:23:99:596,0,240	0/1:9,16:25:99:523,0,312
scaffold_15	759435	.	A	C	5274.01	PASS	AC=10;AF=0.500;AN=20;BaseQRankSum=-6.190e-01;DP=297;ExcessHet=25.5733;FS=4.536;InbreedingCoeff=-1.0000;MLEAC=10;MLEAF=0.500;MQ=60.00;MQRankSum=0.00;QD=17.88;ReadPosRankSum=-1.960e-01;SOR=0.620	GT:AD:DP:GQ:PL	0/1:12,21:33:99:736,0,372	0/1:16,12:28:99:376,0,575	0/1:12,17:29:99:629,0,391	0/1:16,12:28:99:398,0,578	0/1:8,19:27:99:684,0,233	0/1:17,10:27:99:354,0,664	0/1:16,20:36:99:712,0,517	0/1:10,11:21:99:422,0,379	0/1:22,19:41:99:648,0,810	0/1:15,10:25:99:315,0,560
scaffold_15	777952	.	G	A	6306.01	PASS	AC=10;AF=0.500;AN=20;BaseQRankSum=1.11;DP=309;ExcessHet=25.5733;FS=3.065;InbreedingCoeff=-1.0000;MLEAC=10;MLEAF=0.500;MQ=60.00;MQRankSum=0.00;QD=20.54;ReadPosRankSum=-1.870e-01;SOR=0.712	GT:AD:DP:GQ:PGT:PID:PL:PS	0|1:14,23:37:99:0|1:777950_AC_A:924,0,519:777950	0|1:14,16:30:99:0|1:777950_AC_A:630,0,540:777950	0|1:14,13:27:99:0|1:777950_AC_A:504,0,549:777950	0|1:15,17:32:99:0|1:777950_AC_A:669,0,570:777950	0|1:17,20:37:99:0|1:777950_AC_A:789,0,650:777950	0|1:14,14:28:99:0|1:777950_AC_A:546,0,546:777950	0|1:15,14:29:99:0|1:777950_AC_A:543,0,588:777950	0|1:16,20:36:99:0|1:777950_AC_A:774,0,628:777950	0|1:14,12:26:99:0|1:777950_AC_A:462,0,552:777950	0|1:13,12:25:99:0|1:777950_AC_A:465,0,510:777950
scaffold_15	807942	.	C	T	5308.01	PASS	AC=10;AF=0.500;AN=20;BaseQRankSum=0.277;DP=305;ExcessHet=25.5733;FS=3.093;InbreedingCoeff=-1.0000;MLEAC=10;MLEAF=0.500;MQ=60.00;MQRankSum=0.00;QD=17.46;ReadPosRankSum=0.113;SOR=0.540	GT:AD:DP:GQ:PL	0/1:16,20:36:99:654,0,571	0/1:13,13:26:99:403,0,477	0/1:7,14:21:99:529,0,239	0/1:18,13:31:99:461,0,618	0/1:23,20:43:99:586,0,778	0/1:14,7:21:99:249,0,520	0/1:20,26:46:99:1002,0,668	0/1:17,15:32:99:435,0,495	0/1:7,16:23:99:598,0,199	0/1:13,12:25:99:391,0,502
scaffold_15	817917	.	T	C	6159.01	PASS	AC=10;AF=0.500;AN=20;BaseQRankSum=0.677;DP=320;ExcessHet=25.5733;FS=10.385;InbreedingCoeff=-1.0000;MLEAC=10;MLEAF=0.500;MQ=60.00;MQRankSum=0.00;QD=19.37;ReadPosRankSum=-2.370e-01;SOR=0.427	GT:AD:DP:GQ:PGT:PID:PL:PS	0/1:11,19:30:99:.:.:693,0,307:.	0/1:23,14:37:99:.:.:449,0,789:.	0/1:12,11:23:99:.:.:353,0,332:.	0/1:13,16:29:99:.:.:580,0,457:.	0/1:13,23:36:99:.:.:856,0,374:.	0/1:18,12:30:99:.:.:390,0,640:.	0/1:20,23:43:99:.:.:769,0,584:.	0|1:11,22:33:99:0|1:817917_T_C:858,0,375:817917	0/1:12,18:30:99:.:.:597,0,400:.	0/1:11,16:27:99:.:.:614,0,394:.
scaffold_15	828738	.	T	A	5613.01	PASS	AC=10;AF=0.500;AN=20;BaseQRankSum=0.020;DP=316;ExcessHet=25.5733;FS=3.009;InbreedingCoeff=-1.0000;MLEAC=10;MLEAF=0.500;MQ=60.00;MQRankSum=0.00;QD=17.88;ReadPosRankSum=-5.280e-01;SOR=0.648	GT:AD:DP:GQ:PL	0/1:22,18:40:99:576,0,717	0/1:16,16:32:99:573,0,563	0/1:11,15:26:99:538,0,407	0/1:16,19:35:99:678,0,530	0/1:18,18:36:99:591,0,626	0/1:14,15:29:99:520,0,441	0/1:15,10:25:99:309,0,573	0/1:9,13:22:99:445,0,331	0/1:7,21:28:99:769,0,231	0/1:22,19:41:99:614,0,718
scaffold_15	840727	.	C	G	4982.01	PASS	AC=10;AF=0.500;AN=20;BaseQRankSum=0.136;DP=301;ExcessHet=25.5733;FS=0.000;InbreedingCoeff=-1.0000;MLEAC=10;MLEAF=0.500;MQ=60.00;MQRankSum=0.00;QD=16.66;ReadPosRankSum=0.271;SOR=0.711	GT:AD:DP:GQ:PL	0/1:19,21:40:99:768,0,687	0/1:7,15:22:99:539,0,227	0/1:17,7:24:99:243,0,611	0/1:15,14:29:99:456,0,545	0/1:16,10:26:99:331,0,590	0/1:9,19:28:99:676,0,296	0/1:16,20:36:99:682,0,438	0/1:20,8:28:99:232,0,705	0/1:17,14:31:99:441,0,609	0/1:17,18:35:99:614,0,551
scaffold_15	863095	.	T	C	5387.98	PASS	AC=9;AF=0.450;AN=20;BaseQRankSum=-3.780e-01;DP=313;ExcessHet=18.1697;FS=4.711;InbreedingCoeff=-0.8182;MLEAC=9;MLEAF=0.450;MQ=60.00;MQRankSum=0.00;QD=18.97;ReadPosRankSum=-3.770e-01;SOR=0.968	GT:AD:DP:GQ:PL	0/1:23,23:46:99:815,0,802	0/1:13,15:28:99:475,0,406	0/1:9,15:24:99:526,0,309	0/0:25,0:25:69:0,69,1035	0/1:7,18:25:99:685,0,240	0/1:9,21:30:99:789,0,263	0/1:20,27:47:99:849,0,641	0/1:13,9:22:99:286,0,447	0/1:18,19:37:99:671,0,625	0/1:14,11:25:99:298,0,517
scaffold_15	897788	.	A	G	5866.01	PASS	AC=10;AF=0.500;AN=20;BaseQRankSum=0.704;DP=311;ExcessHet=25.5733;FS=1.352;InbreedingCoeff=-1.0000;MLEAC=10;MLEAF=0.500;MQ=60.00;MQRankSum=0.00;QD=18.92;ReadPosRankSum=0.363;SOR=0.604	GT:AD:DP:GQ:PL	0/1:22,29:51:99:1077,0,748	0/1:15,12:27:99:393,0,541	0/1:10,12:22:99:426,0,362	0/1:20,20:40:99:647,0,661	0/1:14,15:29:99:529,0,456	0/1:10,10:20:99:390,0,377	0/1:19,20:39:99:630,0,580	0/1:14,20:34:99:722,0,441	0/1:10,12:22:99:430,0,318	0/1:10,16:26:99:622,0,291
scaffold_15	943715	.	G	T	5262.01	PASS	AC=10;AF=0.500;AN=20;BaseQRankSum=-4.070e-01;DP=311;ExcessHet=25.5733;FS=2.432;InbreedingCoeff=-1.0000;MLEAC=10;MLEAF=0.500;MQ=60.00;MQRankSum=0.00;QD=17.08;ReadPosRankSum=-2.770e-01;SOR=0.729	GT:AD:DP:GQ:PL	0/1:21,14:35:99:505,0,680	0/1:21,20:41:99:696,0,620	0/1:12,8:20:99:238,0,411	0/1:12,25:37:99:904,0,326	0/1:17,12:29:99:369,0,561	0/1:18,13:31:99:471,0,698	0/1:15,16:31:99:508,0,525	0/1:17,19:36:99:692,0,647	0/1:9,14:23:99:494,0,324	0/1:14,11:25:99:385,0,537
scaffold_15	957752	.	T	C	5860.01	PASS	AC=10;AF=0.500;AN=20;BaseQRankSum=0.225;DP=320;ExcessHet=25.5733;FS=10.352;InbreedingCoeff=-1.0000;MLEAC=10;MLEAF=0.500;MQ=60.00;MQRankSum=0.00;QD=18.49;ReadPosRankSum=0.418;SOR=0.810	GT:AD:DP:GQ:PL	0/1:19,21:40:99:780,0,647	0/1:7,13:20:99:481,0,245	0/1:14,9:23:99:273,0,517	0/1:12,22:34:99:821,0,400	0/1:17,25:42:99:910,0,551	0/1:19,9:28:99:318,0,724	0/1:19,17:36:99:526,0,728	0/1:11,14:25:99:548,0,332	0/1:16,14:30:99:474,0,575	0/1:17,22:39:99:729,0,552
scaffold_15	960107	.	T	C	9218.01	PASS	AC=10;AF=0.500;AN=20;BaseQRankSum=0.231;DP=425;ExcessHet=25.5733;FS=10.937;InbreedingCoeff=-1.0000;MLEAC=10;MLEAF=0.500;MQ=60.00;MQRankSum=0.00;QD=21.90;ReadPosRankSum=1.30;SOR=0.285	GT:AD:DP:GQ:PL	0/1:13,39:52:99:1177,0,284	0/1:9,23:32:99:678,0,136	0/1:7,27:34:99:680,0,126	0/1:13,38:51:99:1102,0,280	0/1:11,29:40:99:1029,0,271	0/1:13,33:46:99:947,0,298	0/1:14,30:44:99:908,0,437	0/1:8,23:31:99:670,0,176	0/1:16,46:62:99:1380,0,249	0/1:11,18:29:99:647,0,286
scaffold_15	1025595	.	G	A	5594.01	PASS	AC=10;AF=0.500;AN=20;BaseQRankSum=-1.030e-01;DP=317;ExcessHet=25.5733;FS=2.414;InbreedingCoeff=-1.0000;MLEAC=10;MLEAF=0.500;MQ=60.00;MQRankSum=0.00;QD=17.70;ReadPosRankSum=-5.530e-01;SOR=0.699	GT:AD:DP:GQ:PL	0/1:18,16:34:99:539,0,688	0/1:17,15:32:99:511,0,546	0/1:15,13:28:99:465,0,540	0/1:15,22:37:99:765,0,503	0/1:19,21:40:99:767,0,677	0/1:12,13:25:99:467,0,449	0/1:19,14:33:99:450,0,654	0/1:11,20:31:99:698,0,391	0/1:15,12:27:99:339,0,533	0/1:11,18:29:99:593,0,399
scaffold_15	1037506	.	A	G	8826.01	PASS	AC=10;AF=0.500;AN=20;BaseQRankSum=0.451;DP=571;ExcessHet=25.5733;FS=0.522;InbreedingCoeff=-1.0000;MLEAC=10;MLEAF=0.500;MQ=60.00;MQRankSum=0.00;QD=15.51;ReadPosRankSum=-2.510e-01;SOR=0.748	GT:AD:DP:GQ:PL	0/1:29,38:67:99:977,0,774	0/1:28,37:65:99:1119,0,699	0/1:21,23:44:99:534,0,468	0/1:29,30:59:99:779,0,774	0/1:37,44:81:99:1155,0,862	0/1:24,36:60:99:1089,0,628	0/1:19,30:49:99:1002,0,541	0/1:20,22:42:99:591,0,652	0/1:27,31:58:99:934,0,677	0/1:18,26:44:99:646,0,389
scaffold_15	1081686	.	G	A	10120	PASS	AC=10;AF=0.500;AN=20;BaseQRankSum=0.00;DP=437;ExcessHet=25.5733;FS=1.166;InbreedingCoeff=-1.0000;MLEAC=10;MLEAF=0.500;MQ=59.93;MQRankSum=0.00;QD=23.48;ReadPosRankSum=0.449;SOR=0.620	GT:AD:DP:GQ:PL	0/1:19,36:55:99:1253,0,595	0/1:13,40:53:99:1311,0,346	0/1:13,19:32:99:729,0,471	0/1:7,32:39:99:1260,0,114	0/1:25,22:47:99:747,0,877	0/1:17,26:43:99:966,0,601	0/1:24,24:48:99:852,0,754	0/1:10,34:44:99:1200,0,242	0/1:7,24:31:99:912,0,206	0/1:14,25:39:99:890,0,448
scaffold_15	1085073	.	A	C	9632.01	PASS	AC=10;AF=0.500;AN=20;BaseQRankSum=0.076;DP=392;ExcessHet=25.5733;FS=1.285;InbreedingCoeff=-1.0000;MLEAC=10;MLEAF=0.500;MQ=60.00;MQRankSum=0.00;QD=24.70;ReadPosRankSum=-2.690e-01;SOR=0.647	GT:AD:DP:GQ:PL	0/1:11,29:40:99:980,0,366	0/1:14,25:39:99:911,0,454	0/1:4,17:21:77:617,0,77	0/1:9,34:43:99:1210,0,215	0/1:14,38:52:99:1426,0,456	0/1:18,20:38:99:657,0,646	0/1:16,23:39:99:772,0,534	0/1:11,24:35:99:933,0,375	0/1:7,36:43:99:1364,0,168	0/1:18,22:40:99:762,0,610
scaffold_15	1140725	.	G	A	6139.01	PASS	AC=10;AF=0.500;AN=20;BaseQRankSum=0.204;DP=359;ExcessHet=25.5733;FS=0.794;InbreedingCoeff=-1.0000;MLEAC=10;MLEAF=0.500;MQ=52.64;MQRankSum=-6.260e-01;QD=17.10;ReadPosRankSum=-1.830e-01;SOR=0.704	GT:AD:DP:GQ:PL	0/1:22,32:54:99:1080,0,768	0/1:12,10:22:99:373,0,461	0/1:17,20:37:99:620,0,556	0/1:24,19:43:99:572,0,766	0/1:18,16:34:99:455,0,691	0/1:12,16:28:99:601,0,384	0/1:20,19:39:99:669,0,630	0/1:18,16:34:99:569,0,573	0/1:14,18:32:99:575,0,374	0/1:17,19:36:99:625,0,566
scaffold_15	1141085	.	A	G	6319.01	PASS	AC=10;AF=0.500;AN=20;BaseQRankSum=0.959;DP=338;ExcessHet=25.5733;FS=4.859;InbreedingCoeff=-1.0000;MLEAC=10;MLEAF=0.500;MQ=47.12;MQRankSum=-9.600e-02;QD=18.81;ReadPosRankSum=0.455;SOR=0.653	GT:AD:DP:GQ:PL	0/1:22,29:51:99:1017,0,685	0/1:17,18:35:99:638,0,647	0/1:13,11:24:99:361,0,493	0/1:18,20:38:99:691,0,561	0/1:10,20:30:99:698,0,328	0/1:14,22:36:99:837,0,428	0/1:21,14:35:99:419,0,744	0/1:12,13:25:99:445,0,332	0/1:14,14:28:99:545,0,539	0/1:14,20:34:99:668,0,505
scaffold_15	1143069	.	G	A	5963.01	PASS	AC=10;AF=0.500;AN=20;BaseQRankSum=0.251;DP=321;ExcessHet=25.5733;FS=7.543;InbreedingCoeff=-1.0000;MLEAC=10;MLEAF=0.500;MQ=42.65;MQRankSum=-5.720e-01;QD=18.63;ReadPosRankSum=-3.920e-01;SOR=0.423	GT:AD:DP:GQ:PL	0/1:19,21:40:99:722,0,694	0/1:13,16:29:99:602,0,446	0/1:9,15:24:99:551,0,311	0/1:22,11:33:99:377,0,789	0/1:14,8:22:99:265,0,525	0/1:11,20:31:99:739,0,360	0/1:24,27:51:99:931,0,796	0/1:13,15:28:99:577,0,463	0/1:16,11:27:99:340,0,606	0/1:13,22:35:99:859,0,400
scaffold_15	1145548	.	G	A	5310.01	PASS	AC=10;AF=0.500;AN=20;BaseQRankSum=-5.510e-01;DP=316;ExcessHet=25.5733;FS=1.356;InbreedingCoeff=-1.0000;MLEAC=10;MLEAF=0.500;MQ=59.64;MQRankSum=0.00;QD=17.13;ReadPosRankSum=-1.190e-01;SOR=0.795	GT:AD:DP:GQ:PL	0/1:12,21:33:99:810,0,423	0/1:19,17:36:99:520,0,612	0/1:8,18:26:99:593,0,279	0/1:17,11:28:99:334,0,654	0/1:19,18:37:99:649,0,740	0/1:19,11:30:99:369,0,670	0/1:15,11:26:99:374,0,590	0/1:11,19:30:99:661,0,324	0/1:16,17:33:99:528,0,507	0/1:17,14:31:99:472,0,613
scaffold_15	1145674	.	G	T	4520.01	PASS	AC=10;AF=0.500;AN=20;BaseQRankSum=-6.330e-01;DP=303;ExcessHet=25.5733;FS=0.441;InbreedingCoeff=-1.0000;MLEAC=10;MLEAF=0.500;MQ=58.99;MQRankSum=0.00;QD=15.97;ReadPosRankSum=-9.700e-01;SOR=0.747	GT:AD:DP:GQ:PL	0/1:17,26:43:99:820,0,538	0/1:12,12:24:99:362,0,387	0/1:7,18:25:99:596,0,226	0/1:15,16:31:99:515,0,566	0/1:14,11:25:99:360,0,490	0/1:19,11:30:99:329,0,656	0/1:17,10:27:99:269,0,624	0/1:15,16:31:99:451,0,472	0/1:12,12:24:99:352,0,462	0/1:10,13:23:99:466,0,313
scaffold_16	24751	.	G	A	5064.01	PASS	AC=10;AF=0.500;AN=20;BaseQRankSum=-2.520e-01;DP=269;ExcessHet=25.5733;FS=4.823;InbreedingCoeff=-1.0000;MLEAC=10;MLEAF=0.500;MQ=60.00;MQRankSum=0.00;QD=18.90;ReadPosRankSum=-1.242e+00;SOR=0.883	GT:AD:DP:GQ:PGT:PID:PL:PS	0|1:16,15:31:99:0|1:24744_AT_A:582,0,627:24744	0|1:18,20:38:99:0|1:24744_AT_A:783,0,738:24744	0|1:7,13:20:99:0|1:24744_AT_A:525,0,255:24744	0|1:13,12:25:99:0|1:24744_AT_A:549,0,504:24744	0|1:13,17:30:99:0|1:24744_AT_A:666,0,621:24744	0|1:11,11:22:99:0|1:24744_AT_A:426,0,471:24744	0|1:14,13:27:99:0|1:24744_AT_A:546,0,546:24744	0|1:15,7:22:99:0|1:24744_AT_A:291,0,606:24744	0|1:16,13:29:99:0|1:24744_AT_A:498,0,633:24744	0|1:18,6:24:99:0|1:24744_AT_A:198,0,738:24744
scaffold_16	24758	.	T	A	5027.01	PASS	AC=10;AF=0.500;AN=20;BaseQRankSum=0.460;DP=273;ExcessHet=25.5733;FS=0.441;InbreedingCoeff=-1.0000;MLEAC=10;MLEAF=0.500;MQ=60.00;MQRankSum=0.00;QD=18.48;ReadPosRankSum=-2.230e-01;SOR=0.735	GT:AD:DP:GQ:PGT:PID:PL:PS	0|1:16,15:31:99:0|1:24744_AT_A:582,0,627:24744	0|1:17,19:36:99:0|1:24744_AT_A:747,0,657:24744	0|1:7,13:20:99:0|1:24744_AT_A:575,0,249:24744	0|1:14,14:28:99:0|1:24744_AT_A:546,0,546:24744	0|1:13,17:30:99:0|1:24744_AT_A:675,0,495:24744	0|1:13,10:23:99:0|1:24744_AT_A:381,0,516:24744	0|1:14,14:28:99:0|1:24744_AT_A:537,0,645:24744	0|1:13,8:21:99:0|1:24744_AT_A:294,0,564:24744	0|1:17,13:30:99:0|1:24744_AT_A:495,0,675:24744	0|1:19,6:25:99:0|1:24744_AT_A:195,0,780:24744
scaffold_16	24759	.	G	C	5030.01	PASS	AC=10;AF=0.500;AN=20;BaseQRankSum=0.00;DP=274;ExcessHet=25.5733;FS=0.000;InbreedingCoeff=-1.0000;MLEAC=10;MLEAF=0.500;MQ=60.00;MQRankSum=0.00;QD=18.42;ReadPosRankSum=-3.100e-02;SOR=0.688	GT:AD:DP:GQ:PGT:PID:PL:PS	0|1:16,15:31:99:0|1:24744_AT_A:582,0,627:24744	0|1:15,19:34:99:0|1:24744_AT_A:747,0,657:24744	0|1:7,15:22:99:0|1:24744_AT_A:575,0,249:24744	0|1:14,14:28:99:0|1:24744_AT_A:546,0,546:24744	0|1:13,17:30:99:0|1:24744_AT_A:675,0,495:24744	0|1:13,10:23:99:0|1:24744_AT_A:381,0,516:24744	0|1:16,13:29:99:0|1:24744_AT_A:537,0,645:24744	0|1:13,8:21:99:0|1:24744_AT_A:297,0,522:24744	0|1:17,13:30:99:0|1:24744_AT_A:495,0,675:24744	0|1:19,6:25:99:0|1:24744_AT_A:195,0,780:24744
scaffold_16	38995	.	G	A	5959.01	PASS	AC=10;AF=0.500;AN=20;BaseQRankSum=-1.470e-01;DP=332;ExcessHet=25.5733;FS=4.217;InbreedingCoeff=-1.0000;MLEAC=10;MLEAF=0.500;MQ=60.00;MQRankSum=0.00;QD=18.17;ReadPosRankSum=0.179;SOR=0.632	GT:AD:DP:GQ:PGT:PID:PL:PS	0/1:23,18:41:99:.:.:627,0,743:.	0|1:12,10:22:99:0|1:38993_A_C:370,0,461:38993	0/1:18,12:30:99:.:.:420,0,639:.	0/1:14,17:31:99:.:.:598,0,455:.	0/1:15,20:35:99:.:.:708,0,560:.	0/1:13,13:26:99:.:.:451,0,471:.	0/1:17,15:32:99:.:.:554,0,593:.	0/1:19,15:34:99:.:.:491,0,662:.	0/1:13,21:34:99:.:.:787,0,479:.	0/1:13,30:43:99:.:.:953,0,436:.
scaffold_16	60346	.	G	A	2141.53	PASS	AC=4;AF=0.200;AN=20;BaseQRankSum=-4.000e-01;DP=258;ExcessHet=4.5998;FS=3.578;InbreedingCoeff=-0.2500;MLEAC=4;MLEAF=0.200;MQ=60.00;MQRankSum=0.00;QD=19.83;ReadPosRankSum=-4.000e-02;SOR=0.993	GT:AD:DP:GQ:PL	0/1:11,19:30:99:691,0,341	0/1:7,14:21:99:478,0,245	0/1:15,16:31:99:556,0,540	0/0:28,0:28:72:0,72,1107	0/0:32,0:32:90:0,90,1350	0/0:26,0:26:72:0,72,1080	0/1:14,12:26:99:437,0,529	0/0:20,0:20:60:0,60,716	0/0:23,0:23:53:0,53,859	0/0:21,0:21:54:0,54,810
scaffold_16	64307	.	C	T	6581.01	PASS	AC=10;AF=0.500;AN=20;BaseQRankSum=-4.160e-01;DP=338;ExcessHet=25.5733;FS=0.837;InbreedingCoeff=-1.0000;MLEAC=10;MLEAF=0.500;MQ=60.00;MQRankSum=0.00;QD=19.53;ReadPosRankSum=-1.890e-01;SOR=0.635	GT:AD:DP:GQ:PL	0/1:20,23:43:99:829,0,706	0/1:14,24:38:99:776,0,454	0/1:5,19:24:99:667,0,126	0/1:20,19:39:99:570,0,770	0/1:22,20:42:99:669,0,813	0/1:13,17:30:99:662,0,488	0/1:17,16:33:99:604,0,631	0/1:16,18:34:99:594,0,550	0/1:15,17:32:99:569,0,554	0/1:6,16:22:99:641,0,181
scaffold_16	95411	.	C	T	5365.01	PASS	AC=10;AF=0.500;AN=20;BaseQRankSum=-2.050e-01;DP=290;ExcessHet=25.5733;FS=5.383;InbreedingCoeff=-1.0000;MLEAC=10;MLEAF=0.500;MQ=60.00;MQRankSum=0.00;QD=18.63;ReadPosRankSum=0.266;SOR=0.574	GT:AD:DP:GQ:PL	0/1:14,19:33:99:706,0,524	0/1:11,16:27:99:496,0,393	0/1:15,12:27:99:434,0,513	0/1:15,15:30:99:554,0,538	0/1:14,18:32:99:657,0,514	0/1:13,9:22:99:329,0,519	0/1:14,11:25:99:370,0,511	0/1:13,22:35:99:788,0,442	0/1:17,17:34:99:541,0,561	0/1:10,13:23:99:490,0,321
scaffold_16	107188	.	C	A	4650.01	PASS	AC=10;AF=0.500;AN=20;BaseQRankSum=0.249;DP=289;ExcessHet=25.5733;FS=4.217;InbreedingCoeff=-1.0000;MLEAC=10;MLEAF=0.500;MQ=59.95;MQRankSum=0.00;QD=17.95;ReadPosRankSum=2.18;SOR=0.959	GT:AD:DP:GQ:PGT:PID:PL:PS	0|1:15,12:27:99:0|1:107188_C_A:440,0,592:107188	0|1:20,14:34:99:1|0:107186_G_GAAAATTACCTTGAAACAATTCTA:525,0,830:107186	0|1:8,14:22:99:0|1:107188_C_A:530,0,294:107188	0|1:13,13:26:99:1|0:107186_G_GAAAATTACCTTGAAACAATTCTA:505,0,544:107186	0|1:9,12:21:99:1|0:107186_G_GAAAATTACCTTGAAACAATTCTA:478,0,341:107186	0|1:18,8:26:99:1|0:107186_G_GAAAATTACCTTGAAACAATTCTA:319,0,812:107186	0|1:12,10:22:99:1|0:107186_G_GAAAATTACCTTGAAACAATTCTA:381,0,515:107186	0|1:13,18:31:99:1|0:107186_G_GAAAATTACCTTGAAACAATTCTA:682,0,492:107186	0|1:17,9:26:99:0|1:107188_C_A:325,0,692:107188	0|1:12,12:24:99:1|0:107186_G_GAAAATTACCTTGAAACAATTCTA:465,0,498:107186
scaffold_16	107190	.	G	A	4698.01	PASS	AC=10;AF=0.500;AN=20;BaseQRankSum=0.076;DP=286;ExcessHet=25.5733;FS=4.202;InbreedingCoeff=-1.0000;MLEAC=10;MLEAF=0.500;MQ=59.95;MQRankSum=0.00;QD=18.07;ReadPosRankSum=1.96;SOR=0.970	GT:AD:DP:GQ:PGT:PID:PL:PS	0|1:15,12:27:99:0|1:107188_C_A:482,0,589:107188	0|1:20,14:34:99:1|0:107186_G_GAAAATTACCTTGAAACAATTCTA:528,0,797:107186	0|1:8,14:22:99:0|1:107188_C_A:527,0,336:107188	0|1:12,13:25:99:1|0:107186_G_GAAAATTACCTTGAAACAATTCTA:508,0,506:107186	0|1:9,12:21:99:1|0:107186_G_GAAAATTACCTTGAAACAATTCTA:475,0,383:107186	0|1:19,9:28:99:1|0:107186_G_GAAAATTACCTTGAAACAATTCTA:322,0,770:107186	0|1:13,10:23:99:1|0:107186_G_GAAAATTACCTTGAAACAATTCTA:381,0,515:107186	0|1:13,18:31:99:1|0:107186_G_GAAAATTACCTTGAAACAATTCTA:682,0,492:107186	0|1:17,9:26:99:0|1:107188_C_A:328,0,686:107188	0|1:11,12:23:99:1|0:107186_G_GAAAATTACCTTGAAACAATTCTA:465,0,509:107186
scaffold_16	107195	.	T	C	4896.01	PASS	AC=10;AF=0.500;AN=20;BaseQRankSum=0.080;DP=286;ExcessHet=25.5733;FS=4.878;InbreedingCoeff=-1.0000;MLEAC=10;MLEAF=0.500;MQ=59.95;MQRankSum=0.00;QD=18.13;ReadPosRankSum=1.66;SOR=0.995	GT:AD:DP:GQ:PGT:PID:PL:PS	0|1:15,14:29:99:0|1:107188_C_A:563,0,626:107188	0|1:19,14:33:99:1|0:107186_G_GAAAATTACCTTGAAACAATTCTA:531,0,755:107186	0|1:10,14:24:99:0|1:107188_C_A:521,0,420:107188	0|1:12,13:25:99:1|0:107186_G_GAAAATTACCTTGAAACAATTCTA:510,0,464:107186	0|1:11,14:25:99:1|0:107186_G_GAAAATTACCTTGAAACAATTCTA:555,0,419:107186	0|1:20,9:29:99:1|0:107186_G_GAAAATTACCTTGAAACAATTCTA:315,0,851:107186	0|1:13,10:23:99:1|0:107186_G_GAAAATTACCTTGAAACAATTCTA:381,0,516:107186	0|1:13,19:32:99:1|0:107186_G_GAAAATTACCTTGAAACAATTCTA:724,0,489:107186	0|1:17,9:26:99:0|1:107188_C_A:328,0,686:107188	0|1:12,12:24:99:1|0:107186_G_GAAAATTACCTTGAAACAATTCTA:468,0,467:107186
scaffold_16	107196	.	G	T	4938.01	PASS	AC=10;AF=0.500;AN=20;BaseQRankSum=-1.250e-01;DP=287;ExcessHet=25.5733;FS=4.859;InbreedingCoeff=-1.0000;MLEAC=10;MLEAF=0.500;MQ=59.95;MQRankSum=0.00;QD=18.22;ReadPosRankSum=1.71;SOR=0.978	GT:AD:DP:GQ:PGT:PID:PL:PS	0|1:16,14:30:99:0|1:107188_C_A:563,0,626:107188	0|1:19,14:33:99:1|0:107186_G_GAAAATTACCTTGAAACAATTCTA:531,0,755:107186	0|1:10,14:24:99:0|1:107188_C_A:521,0,420:107188	0|1:12,13:25:99:1|0:107186_G_GAAAATTACCTTGAAACAATTCTA:510,0,464:107186	0|1:11,14:25:99:1|0:107186_G_GAAAATTACCTTGAAACAATTCTA:555,0,419:107186	0|1:20,9:29:99:1|0:107186_G_GAAAATTACCTTGAAACAATTCTA:315,0,851:107186	0|1:13,10:23:99:1|0:107186_G_GAAAATTACCTTGAAACAATTCTA:381,0,516:107186	0|1:13,19:32:99:1|0:107186_G_GAAAATTACCTTGAAACAATTCTA:724,0,489:107186	0|1:17,9:26:99:0|1:107188_C_A:370,0,683:107188	0|1:12,12:24:99:1|0:107186_G_GAAAATTACCTTGAAACAATTCTA:468,0,467:107186
scaffold_16	107200	.	T	A	5028.01	PASS	AC=10;AF=0.500;AN=20;BaseQRankSum=0.893;DP=286;ExcessHet=25.5733;FS=2.005;InbreedingCoeff=-1.0000;MLEAC=10;MLEAF=0.500;MQ=59.95;MQRankSum=0.00;QD=18.02;ReadPosRankSum=1.30;SOR=0.825	GT:AD:DP:GQ:PGT:PID:PL:PS	0|1:17,15:32:99:0|1:107188_C_A:559,0,658:107188	0|1:18,14:32:99:1|0:107186_G_GAAAATTACCTTGAAACAATTCTA:534,0,713:107186	0|1:11,15:26:99:0|1:107188_C_A:552,0,417:107188	0|1:13,14:27:99:1|0:107186_G_GAAAATTACCTTGAAACAATTCTA:529,0,496:107186	0|1:11,14:25:99:1|0:107186_G_GAAAATTACCTTGAAACAATTCTA:555,0,419:107186	0|1:22,9:31:99:1|0:107186_G_GAAAATTACCTTGAAACAATTCTA:312,0,883:107186	0|1:12,10:22:99:1|0:107186_G_GAAAATTACCTTGAAACAATTCTA:384,0,474:107186	0|1:13,19:32:99:1|0:107186_G_GAAAATTACCTTGAAACAATTCTA:724,0,489:107186	0|1:17,10:27:99:0|1:107188_C_A:369,0,683:107188	0|1:12,13:25:99:1|0:107186_G_GAAAATTACCTTGAAACAATTCTA:510,0,465:107186
scaffold_16	108827	.	C	T	5351.01	PASS	AC=10;AF=0.500;AN=20;BaseQRankSum=0.00;DP=279;ExcessHet=25.5733;FS=1.994;InbreedingCoeff=-1.0000;MLEAC=10;MLEAF=0.500;MQ=59.97;MQRankSum=0.00;QD=19.18;ReadPosRankSum=-2.680e-01;SOR=0.581	GT:AD:DP:GQ:PL	0/1:11,26:37:99:911,0,366	0/1:10,10:20:99:387,0,356	0/1:10,12:22:99:457,0,331	0/1:18,23:41:99:814,0,621	0/1:11,13:24:99:496,0,371	0/1:12,10:22:99:318,0,421	0/1:12,13:25:99:453,0,462	0/1:16,12:28:99:428,0,591	0/1:15,12:27:99:399,0,509	0/1:12,21:33:99:688,0,400
scaffold_16	129355	.	A	G	5271.01	PASS	AC=10;AF=0.500;AN=20;BaseQRankSum=-2.630e-01;DP=304;ExcessHet=25.5733;FS=0.866;InbreedingCoeff=-1.0000;MLEAC=10;MLEAF=0.500;MQ=60.00;MQRankSum=0.00;QD=17.45;ReadPosRankSum=0.833;SOR=0.721	GT:AD:DP:GQ:PL	0/1:18,16:34:99:521,0,686	0/1:12,21:33:99:782,0,413	0/1:12,10:22:99:333,0,374	0/1:18,16:34:99:571,0,652	0/1:21,15:36:99:482,0,819	0/1:17,11:28:99:404,0,672	0/1:14,21:35:99:768,0,518	0/1:16,13:29:99:475,0,579	0/1:14,13:27:99:466,0,441	0/1:11,13:24:99:469,0,420
scaffold_16	132412	.	A	G	4983.01	PASS	AC=10;AF=0.500;AN=20;BaseQRankSum=-3.310e-01;DP=301;ExcessHet=25.5733;FS=11.905;InbreedingCoeff=-1.0000;MLEAC=10;MLEAF=0.500;MQ=59.93;MQRankSum=0.00;QD=16.67;ReadPosRankSum=0.490;SOR=0.729	GT:AD:DP:GQ:PL	0/1:15,18:33:99:623,0,515	0/1:13,14:27:99:488,0,428	0/1:15,12:27:99:398,0,540	0/1:16,16:32:99:621,0,486	0/1:14,18:32:99:608,0,531	0/1:12,13:25:99:450,0,459	0/1:24,17:41:99:576,0,775	0/1:12,10:22:99:329,0,430	0/1:17,9:26:99:235,0,673	0/1:15,19:34:99:655,0,529
scaffold_16	132986	.	A	G	6822.01	PASS	AC=10;AF=0.500;AN=20;BaseQRankSum=-5.920e-01;DP=304;ExcessHet=25.5733;FS=7.953;InbreedingCoeff=-1.0000;MLEAC=10;MLEAF=0.500;MQ=60.00;MQRankSum=0.00;QD=22.44;ReadPosRankSum=0.571;SOR=0.405	GT:AD:DP:GQ:PGT:PID:PL:PS	0|1:13,16:29:99:0|1:132976_T_C:633,0,498:132976	0|1:9,14:23:99:0|1:132976_T_C:561,0,336:132976	0|1:5,16:21:99:0|1:132976_T_C:645,0,154:132976	0|1:17,32:49:99:0|1:132976_T_C:1232,0,618:132976	0|1:12,18:30:99:0|1:132976_T_C:683,0,438:132976	0|1:15,13:28:99:0|1:132976_T_C:480,0,591:132976	0|1:24,22:46:99:0|1:132976_T_C:814,0,931:132976	0|1:7,17:24:99:0|1:132976_T_C:672,0,243:132976	0|1:9,13:22:99:0|1:132976_T_C:519,0,339:132976	0|1:16,16:32:99:0|1:132976_T_C:583,0,620:132976
scaffold_16	146567	.	C	T	5412.01	PASS	AC=10;AF=0.500;AN=20;BaseQRankSum=-1.550e-01;DP=306;ExcessHet=25.5733;FS=7.700;InbreedingCoeff=-1.0000;MLEAC=10;MLEAF=0.500;MQ=60.00;MQRankSum=0.00;QD=17.74;ReadPosRankSum=-6.200e-02;SOR=0.725	GT:AD:DP:GQ:PL	0/1:17,28:45:99:1097,0,524	0/1:11,12:23:99:414,0,423	0/1:14,11:25:99:417,0,463	0/1:15,13:28:99:413,0,545	0/1:13,25:38:99:829,0,412	0/1:13,15:28:99:472,0,458	0/1:21,17:38:99:553,0,689	0/1:16,8:24:99:275,0,601	0/1:18,16:34:99:536,0,688	0/1:11,11:22:99:406,0,420
scaffold_16	148031	.	T	A	5139.01	PASS	AC=10;AF=0.500;AN=20;BaseQRankSum=0.724;DP=298;ExcessHet=25.5733;FS=0.419;InbreedingCoeff=-1.0000;MLEAC=10;MLEAF=0.500;MQ=60.00;MQRankSum=0.00;QD=17.36;ReadPosRankSum=-4.450e-01;SOR=0.721	GT:AD:DP:GQ:PL	0/1:20,11:31:99:392,0,757	0/1:12,13:25:99:507,0,458	0/1:15,22:37:99:827,0,492	0/1:14,19:33:99:666,0,504	0/1:20,17:37:99:558,0,737	0/1:8,12:20:99:473,0,282	0/1:18,13:31:99:470,0,580	0/1:11,14:25:99:433,0,356	0/1:16,11:27:99:411,0,557	0/1:18,12:30:99:402,0,615
scaffold_16	149498	.	A	G	5360.01	PASS	AC=10;AF=0.500;AN=20;BaseQRankSum=0.761;DP=312;ExcessHet=25.5733;FS=9.559;InbreedingCoeff=-1.0000;MLEAC=10;MLEAF=0.500;MQ=60.00;MQRankSum=0.00;QD=17.23;ReadPosRankSum=0.198;SOR=0.386	GT:AD:DP:GQ:PL	0/1:22,21:43:99:709,0,770	0/1:16,16:32:99:520,0,478	0/1:16,9:25:99:302,0,590	0/1:15,15:30:99:488,0,515	0/1:21,13:34:99:420,0,693	0/1:7,16:23:99:624,0,231	0/1:15,19:34:99:636,0,493	0/1:15,9:24:99:330,0,500	0/1:17,15:32:99:533,0,462	0/1:10,24:34:99:798,0,257
scaffold_16	150072	.	T	C	5269.01	PASS	AC=10;AF=0.500;AN=20;BaseQRankSum=0.787;DP=273;ExcessHet=25.5733;FS=9.609;InbreedingCoeff=-1.0000;MLEAC=10;MLEAF=0.500;MQ=60.00;MQRankSum=0.00;QD=19.66;ReadPosRankSum=-4.110e-01;SOR=0.838	GT:AD:DP:GQ:PL	0/1:14,22:36:99:771,0,437	0/1:12,12:24:99:421,0,398	0/1:8,12:20:99:437,0,248	0/1:11,14:25:99:502,0,398	0/1:15,11:26:99:313,0,535	0/1:14,14:28:99:385,0,466	0/1:12,23:35:99:818,0,354	0/1:7,14:21:99:492,0,167	0/1:15,15:30:99:569,0,504	0/1:8,15:23:99:561,0,262
scaffold_16	157280	.	T	C	5091.01	PASS	AC=10;AF=0.500;AN=20;BaseQRankSum=0.613;DP=302;ExcessHet=25.5733;FS=1.381;InbreedingCoeff=-1.0000;MLEAC=10;MLEAF=0.500;MQ=60.00;MQRankSum=0.00;QD=16.91;ReadPosRankSum=0.638;SOR=0.601	GT:AD:DP:GQ:PL	0/1:29,18:47:99:657,0,1038	0/1:12,17:29:99:634,0,393	0/1:15,11:26:99:397,0,464	0/1:15,11:26:99:378,0,518	0/1:20,10:30:99:311,0,779	0/1:16,14:30:99:462,0,578	0/1:10,13:23:99:467,0,337	0/1:7,15:22:99:599,0,208	0/1:13,21:34:99:783,0,432	0/1:21,13:34:99:403,0,667
scaffold_16	160902	.	A	G	4973.01	PASS	AC=10;AF=0.500;AN=20;BaseQRankSum=1.30;DP=291;ExcessHet=25.5733;FS=1.402;InbreedingCoeff=-1.0000;MLEAC=10;MLEAF=0.500;MQ=60.00;MQRankSum=0.00;QD=17.15;ReadPosRankSum=-2.470e-01;SOR=0.608	GT:AD:DP:GQ:PL	0/1:15,22:37:99:837,0,422	0/1:24,21:45:99:656,0,685	0/1:17,12:29:99:358,0,529	0/1:17,7:24:99:240,0,536	0/1:14,14:28:99:445,0,508	0/1:10,11:21:99:383,0,274	0/1:11,15:26:99:499,0,331	0/1:11,16:27:99:501,0,300	0/1:11,15:26:99:534,0,258	0/1:13,14:27:99:520,0,377
scaffold_16	162557	.	G	T	5613.01	PASS	AC=10;AF=0.500;AN=20;BaseQRankSum=0.022;DP=291;ExcessHet=25.5733;FS=2.539;InbreedingCoeff=-1.0000;MLEAC=10;MLEAF=0.500;MQ=60.00;MQRankSum=0.00;QD=19.29;ReadPosRankSum=0.510;SOR=0.757	GT:AD:DP:GQ:PL	0/1:15,17:32:99:634,0,559	0/1:21,21:42:99:707,0,733	0/1:8,12:20:99:391,0,259	0/1:14,18:32:99:701,0,506	0/1:12,14:26:99:488,0,371	0/1:12,10:22:99:334,0,458	0/1:16,24:40:99:855,0,518	0/1:13,12:25:99:391,0,463	0/1:9,21:30:99:716,0,267	0/1:11,11:22:99:396,0,395
scaffold_16	162937	.	C	T	5040.01	PASS	AC=10;AF=0.500;AN=20;BaseQRankSum=-2.270e-01;DP=295;ExcessHet=25.5733;FS=1.939;InbreedingCoeff=-1.0000;MLEAC=10;MLEAF=0.500;MQ=57.78;MQRankSum=0.339;QD=17.20;ReadPosRankSum=0.088;SOR=0.573	GT:AD:DP:GQ:PL	0/1:10,26:36:99:891,0,269	0/1:18,20:38:99:704,0,611	0/1:14,11:25:99:389,0,522	0/1:19,12:31:99:390,0,685	0/1:15,11:26:99:356,0,542	0/1:11,12:23:99:428,0,400	0/1:20,16:36:99:452,0,736	0/1:9,12:21:99:374,0,314	0/1:8,13:21:99:400,0,287	0/1:17,19:36:99:656,0,554
scaffold_16	164512	.	C	T	5705.01	PASS	AC=10;AF=0.500;AN=20;BaseQRankSum=0.129;DP=325;ExcessHet=25.5733;FS=4.336;InbreedingCoeff=-1.0000;MLEAC=10;MLEAF=0.500;MQ=60.00;MQRankSum=0.00;QD=17.72;ReadPosRankSum=0.398;SOR=0.507	GT:AD:DP:GQ:PGT:PID:PL:PS	0/1:19,25:44:99:.:.:806,0,653:.	0/1:13,15:28:99:.:.:459,0,358:.	0/1:14,17:31:99:.:.:572,0,485:.	0/1:11,21:32:99:.:.:725,0,377:.	0|1:20,13:33:99:0|1:164512_C_T:480,0,721:164512	0/1:15,16:31:99:.:.:589,0,505:.	0/1:16,20:36:99:.:.:633,0,550:.	0/1:14,15:29:99:.:.:533,0,497:.	0/1:14,17:31:99:.:.:557,0,414:.	0/1:16,11:27:99:.:.:351,0,554:.
scaffold_16	216129	.	G	A	5314.01	PASS	AC=10;AF=0.500;AN=20;BaseQRankSum=-2.770e-01;DP=313;ExcessHet=25.5733;FS=0.856;InbreedingCoeff=-1.0000;MLEAC=10;MLEAF=0.500;MQ=60.00;MQRankSum=0.00;QD=17.14;ReadPosRankSum=-2.050e-01;SOR=0.666	GT:AD:DP:GQ:PL	0/1:18,20:38:99:736,0,594	0/1:16,17:33:99:523,0,531	0/1:14,7:21:99:199,0,449	0/1:12,15:27:99:530,0,426	0/1:17,23:40:99:794,0,534	0/1:12,17:29:99:587,0,435	0/1:20,18:38:99:575,0,694	0/1:9,11:20:99:370,0,268	0/1:19,21:40:99:574,0,646	0/1:10,14:24:99:426,0,332
scaffold_16	288209	.	G	A	5379.01	PASS	AC=10;AF=0.500;AN=20;BaseQRankSum=0.086;DP=320;ExcessHet=25.5733;FS=0.408;InbreedingCoeff=-1.0000;MLEAC=10;MLEAF=0.500;MQ=60.00;MQRankSum=0.00;QD=17.02;ReadPosRankSum=0.309;SOR=0.651	GT:AD:DP:GQ:PL	0/1:16,25:41:99:959,0,509	0/1:12,14:26:99:490,0,411	0/1:13,9:22:99:279,0,481	0/1:21,9:30:99:257,0,788	0/1:20,19:39:99:686,0,661	0/1:19,22:41:99:830,0,709	0/1:18,16:34:99:560,0,617	0/1:19,6:25:99:192,0,692	0/1:9,18:27:99:595,0,321	0/1:17,14:31:99:531,0,612
scaffold_16	330383	.	T	C	1925.53	PASS	AC=4;AF=0.200;AN=20;BaseQRankSum=-1.830e-01;DP=306;ExcessHet=4.5998;FS=2.355;InbreedingCoeff=-0.2500;MLEAC=4;MLEAF=0.200;MQ=60.00;MQRankSum=0.00;QD=15.53;ReadPosRankSum=-2.820e-01;SOR=0.945	GT:AD:DP:GQ:PL	0/1:27,14:41:99:411,0,1034	0/1:16,17:33:99:664,0,425	0/1:10,11:21:99:380,0,384	0/0:39,0:39:99:0,104,1575	0/0:37,0:37:99:0,99,1485	0/0:20,0:20:44:0,44,780	0/1:16,13:29:99:491,0,626	0/0:25,0:25:72:0,72,1080	0/0:33,0:33:93:0,93,1395	0/0:26,0:26:72:0,72,1080
scaffold_16	368766	.	A	C	5420.01	PASS	AC=10;AF=0.500;AN=20;BaseQRankSum=-2.730e-01;DP=301;ExcessHet=25.5733;FS=3.165;InbreedingCoeff=-1.0000;MLEAC=10;MLEAF=0.500;MQ=60.00;MQRankSum=0.00;QD=18.07;ReadPosRankSum=0.904;SOR=0.523	GT:AD:DP:GQ:PL	0/1:22,12:34:99:410,0,770	0/1:14,16:30:99:564,0,518	0/1:11,16:27:99:493,0,393	0/1:14,20:34:99:741,0,497	0/1:17,19:36:99:686,0,629	0/1:13,17:30:99:655,0,470	0/1:12,19:31:99:639,0,444	0/1:12,18:30:99:662,0,357	0/1:14,9:23:99:279,0,502	0/1:15,10:25:99:291,0,543
scaffold_16	369035	.	C	T	5918.01	PASS	AC=10;AF=0.500;AN=20;BaseQRankSum=0.096;DP=330;ExcessHet=25.5733;FS=2.944;InbreedingCoeff=-1.0000;MLEAC=10;MLEAF=0.500;MQ=60.00;MQRankSum=0.00;QD=18.10;ReadPosRankSum=-3.300e-02;SOR=0.788	GT:AD:DP:GQ:PL	0/1:26,19:45:99:660,0,819	0/1:11,20:31:99:737,0,392	0/1:11,11:22:99:345,0,423	0/1:15,14:29:99:518,0,534	0/1:14,24:38:99:897,0,509	0/1:15,15:30:99:581,0,576	0/1:24,25:49:99:903,0,842	0/1:13,18:31:99:584,0,372	0/1:21,9:30:99:274,0,776	0/1:11,11:22:99:419,0,372
scaffold_16	369257	.	G	A	5322.01	PASS	AC=10;AF=0.500;AN=20;BaseQRankSum=0.177;DP=308;ExcessHet=25.5733;FS=0.417;InbreedingCoeff=-1.0000;MLEAC=10;MLEAF=0.500;MQ=60.00;MQRankSum=0.00;QD=17.34;ReadPosRankSum=0.184;SOR=0.660	GT:AD:DP:GQ:PL	0/1:17,20:37:99:715,0,607	0/1:17,11:28:99:354,0,619	0/1:8,14:22:99:505,0,283	0/1:26,21:47:99:677,0,861	0/1:13,14:27:99:510,0,457	0/1:13,13:26:99:504,0,487	0/1:23,15:38:99:460,0,754	0/1:14,14:28:99:489,0,427	0/1:9,16:25:99:612,0,261	0/1:15,14:29:99:496,0,571
scaffold_16	370987	.	T	C	562.39	PASS	AC=1;AF=0.050;AN=20;BaseQRankSum=0.306;DP=283;ExcessHet=3.0103;FS=4.043;InbreedingCoeff=-0.0526;MLEAC=1;MLEAF=0.050;MQ=60.00;MQRankSum=0.00;QD=22.50;ReadPosRankSum=-1.460e-01;SOR=1.739	GT:AD:DP:GQ:PL	0/0:40,0:40:99:0,107,1661	0/0:27,0:27:72:0,72,1080	0/0:20,0:20:57:0,57,855	0/0:28,0:28:57:0,57,1008	0/0:35,0:35:89:0,89,1355	0/0:21,0:21:60:0,60,900	0/0:33,0:33:84:0,84,1260	0/0:28,0:28:81:0,81,1176	0/0:26,0:26:72:0,72,1080	0/1:8,17:25:99:574,0,267
scaffold_16	371555	.	G	A	4681.01	PASS	AC=10;AF=0.500;AN=20;BaseQRankSum=-2.030e-01;DP=308;ExcessHet=25.5733;FS=6.901;InbreedingCoeff=-1.0000;MLEAC=10;MLEAF=0.500;MQ=59.94;MQRankSum=0.00;QD=15.40;ReadPosRankSum=0.055;SOR=0.750	GT:AD:DP:GQ:PL	0/1:10,21:31:99:797,0,284	0/1:27,13:40:99:419,0,993	0/1:10,12:22:99:407,0,384	0/1:16,19:35:99:660,0,612	0/1:15,17:32:99:578,0,482	0/1:27,11:38:99:356,0,969	0/1:16,8:24:99:244,0,551	0/1:20,7:27:99:231,0,797	0/1:13,12:25:99:451,0,475	0/1:15,15:30:99:538,0,554
scaffold_16	371931	.	C	T	4686.01	PASS	AC=10;AF=0.500;AN=20;BaseQRankSum=-1.950e-01;DP=291;ExcessHet=25.5733;FS=2.538;InbreedingCoeff=-1.0000;MLEAC=10;MLEAF=0.500;MQ=60.00;MQRankSum=0.00;QD=16.21;ReadPosRankSum=0.00;SOR=0.561	GT:AD:DP:GQ:PGT:PID:PL:PS	0/1:19,19:38:99:.:.:728,0,613:.	0/1:18,15:33:99:.:.:530,0,670:.	0/1:10,11:21:99:.:.:324,0,296:.	0/1:16,13:29:99:.:.:399,0,620:.	0/1:16,15:31:99:.:.:498,0,499:.	0/1:12,8:20:99:.:.:293,0,439:.	0/1:15,16:31:99:.:.:499,0,571:.	0|1:15,15:30:99:0|1:371931_C_T:541,0,536:371931	0/1:17,17:34:99:.:.:583,0,510:.	0/1:14,8:22:99:.:.:291,0,489:.
scaffold_16	379812	.	G	A	5088.01	PASS	AC=10;AF=0.500;AN=20;BaseQRankSum=0.673;DP=286;ExcessHet=25.5733;FS=2.590;InbreedingCoeff=-1.0000;MLEAC=10;MLEAF=0.500;MQ=60.00;MQRankSum=0.00;QD=18.11;ReadPosRankSum=0.323;SOR=0.549	GT:AD:DP:GQ:PL	0/1:14,18:32:99:682,0,512	0/1:18,16:34:99:544,0,536	0/1:12,10:22:99:377,0,431	0/1:10,12:22:99:422,0,332	0/1:15,16:31:99:600,0,515	0/1:10,13:23:99:444,0,316	0/1:18,14:32:99:495,0,588	0/1:14,11:25:99:400,0,497	0/1:15,19:34:99:709,0,448	0/1:14,12:26:99:415,0,533
scaffold_16	382154	.	T	C	5310.01	PASS	AC=10;AF=0.500;AN=20;BaseQRankSum=0.366;DP=287;ExcessHet=25.5733;FS=3.922;InbreedingCoeff=-1.0000;MLEAC=10;MLEAF=0.500;MQ=60.00;MQRankSum=0.00;QD=18.70;ReadPosRankSum=0.813;SOR=0.923	GT:AD:DP:GQ:PL	0/1:21,20:41:99:717,0,624	0/1:14,14:28:99:505,0,458	0/1:11,11:22:99:355,0,357	0/1:9,17:26:99:662,0,270	0/1:16,19:35:99:678,0,601	0/1:17,15:32:99:538,0,583	0/1:15,11:26:99:297,0,470	0/1:9,17:26:99:602,0,280	0/1:9,17:26:99:627,0,307	0/1:13,9:22:99:329,0,481
scaffold_16	400786	.	T	C	6022.01	PASS	AC=10;AF=0.500;AN=20;BaseQRankSum=0.566;DP=306;ExcessHet=25.5733;FS=4.472;InbreedingCoeff=-1.0000;MLEAC=10;MLEAF=0.500;MQ=60.00;MQRankSum=0.00;QD=19.74;ReadPosRankSum=0.00;SOR=0.655	GT:AD:DP:GQ:PL	0/1:14,20:34:99:719,0,476	0/1:8,14:22:99:564,0,264	0/1:10,15:25:99:594,0,336	0/1:21,18:39:99:555,0,690	0/1:15,16:31:99:529,0,513	0/1:5,16:21:99:608,0,124	0/1:17,20:37:99:779,0,548	0/1:12,18:30:99:578,0,447	0/1:20,17:37:99:601,0,649	0/1:14,15:29:99:495,0,521
scaffold_16	403615	.	C	T	5128.01	PASS	AC=10;AF=0.500;AN=20;BaseQRankSum=0.121;DP=277;ExcessHet=25.5733;FS=4.821;InbreedingCoeff=-1.0000;MLEAC=10;MLEAF=0.500;MQ=59.86;MQRankSum=0.00;QD=18.78;ReadPosRankSum=0.083;SOR=0.943	GT:AD:DP:GQ:PL	0/1:14,23:37:99:846,0,432	0/1:13,15:28:99:436,0,454	0/1:12,11:23:99:405,0,398	0/1:19,18:37:99:648,0,604	0/1:12,10:22:99:355,0,421	0/1:10,11:21:99:370,0,315	0/1:14,18:32:99:587,0,470	0/1:8,18:26:99:631,0,267	0/1:10,15:25:99:448,0,270	0/1:9,13:22:99:402,0,277
scaffold_16	405037	.	A	T	4708.01	PASS	AC=10;AF=0.500;AN=20;BaseQRankSum=-5.290e-01;DP=286;ExcessHet=25.5733;FS=1.979;InbreedingCoeff=-1.0000;MLEAC=10;MLEAF=0.500;MQ=60.00;MQRankSum=0.00;QD=16.58;ReadPosRankSum=0.095;SOR=0.837	GT:AD:DP:GQ:PL	0/1:17,12:29:99:290,0,534	0/1:11,17:28:99:501,0,367	0/1:15,8:23:99:227,0,451	0/1:11,16:27:99:505,0,357	0/1:20,20:40:99:614,0,659	0/1:13,12:25:99:446,0,463	0/1:17,23:40:99:673,0,554	0/1:9,12:21:99:334,0,222	0/1:9,13:22:99:430,0,264	0/1:10,19:30:99:688,0,325
scaffold_16	405201	.	T	G	5779.01	PASS	AC=10;AF=0.500;AN=20;BaseQRankSum=0.00;DP=328;ExcessHet=25.5733;FS=4.252;InbreedingCoeff=-1.0000;MLEAC=10;MLEAF=0.500;MQ=60.00;MQRankSum=0.00;QD=17.67;ReadPosRankSum=0.538;SOR=0.504	GT:AD:DP:GQ:PL	0/1:19,25:44:99:879,0,635	0/1:20,17:37:99:559,0,701	0/1:13,16:29:99:536,0,371	0/1:14,15:29:99:540,0,481	0/1:20,25:45:99:860,0,575	0/1:11,19:30:99:755,0,368	0/1:16,17:33:99:552,0,494	0/1:13,10:23:99:356,0,497	0/1:20,12:32:99:379,0,702	0/1:14,11:25:99:363,0,490
scaffold_16	407111	.	A	G	5001.01	PASS	AC=10;AF=0.500;AN=20;BaseQRankSum=1.01;DP=299;ExcessHet=25.5733;FS=3.847;InbreedingCoeff=-1.0000;MLEAC=10;MLEAF=0.500;MQ=60.00;MQRankSum=0.00;QD=17.01;ReadPosRankSum=-2.830e-01;SOR=0.913	GT:AD:DP:GQ:PL	0/1:18,16:34:99:602,0,628	0/1:14,17:31:99:607,0,377	0/1:12,14:26:99:426,0,386	0/1:11,13:24:99:510,0,362	0/1:16,9:25:99:327,0,575	0/1:9,15:24:99:559,0,298	0/1:24,18:42:99:618,0,791	0/1:17,14:31:99:445,0,573	0/1:18,19:37:99:609,0,584	0/1:11,9:20:99:298,0,394
scaffold_16	416376	.	A	G	4850.01	PASS	AC=10;AF=0.500;AN=20;BaseQRankSum=0.152;DP=279;ExcessHet=25.5733;FS=9.465;InbreedingCoeff=-1.0000;MLEAC=10;MLEAF=0.500;MQ=60.00;MQRankSum=0.00;QD=17.83;ReadPosRankSum=0.901;SOR=0.395	GT:AD:DP:GQ:PL	0/1:9,23:32:99:863,0,269	0/1:15,14:29:99:493,0,579	0/1:11,9:20:99:333,0,377	0/1:15,14:29:99:543,0,530	0/1:14,14:28:99:529,0,529	0/1:12,13:25:99:454,0,405	0/1:19,17:36:99:599,0,627	0/1:17,15:32:99:564,0,615	0/1:13,7:20:99:206,0,438	0/1:12,9:21:99:266,0,420
scaffold_16	416824	.	T	C	5067.01	PASS	AC=10;AF=0.500;AN=20;BaseQRankSum=-4.400e-01;DP=294;ExcessHet=25.5733;FS=1.940;InbreedingCoeff=-1.0000;MLEAC=10;MLEAF=0.500;MQ=60.00;MQRankSum=0.00;QD=17.59;ReadPosRankSum=0.247;SOR=0.727	GT:AD:DP:GQ:PL	0/1:14,15:29:99:496,0,513	0/1:17,14:31:99:488,0,587	0/1:13,14:27:99:549,0,454	0/1:11,18:29:99:627,0,405	0/1:19,21:40:99:757,0,667	0/1:16,10:26:99:332,0,597	0/1:7,14:21:99:550,0,252	0/1:18,15:33:99:524,0,626	0/1:15,12:27:99:412,0,586	0/1:15,10:25:99:332,0,576
scaffold_16	418332	.	G	A	6834.01	PASS	AC=10;AF=0.500;AN=20;BaseQRankSum=0.355;DP=335;ExcessHet=25.5733;FS=4.864;InbreedingCoeff=-1.0000;MLEAC=10;MLEAF=0.500;MQ=60.00;MQRankSum=0.00;QD=20.40;ReadPosRankSum=0.552;SOR=0.838	GT:AD:DP:GQ:PGT:PID:PL:PS	0|1:22,26:48:99:0|1:418330_A_AT:1005,0,846:418330	0|1:18,16:34:99:0|1:418330_A_AT:614,0,681:418330	0|1:12,10:22:99:0|1:418330_A_AT:380,0,474:418330	0|1:15,16:31:99:0|1:418330_A_AT:627,0,565:418330	0|1:22,19:41:99:0|1:418330_A_AT:711,0,867:418330	0|1:16,18:34:99:0|1:418330_A_AT:704,0,605:418330	0|1:16,21:37:99:0|1:418330_A_AT:861,0,606:418330	0|1:15,19:34:99:0|1:418330_A_AT:753,0,573:418330	0|1:16,17:33:99:0|1:418330_A_AT:666,0,600:418330	0|1:8,13:21:99:0|1:418330_A_AT:513,0,297:418330
scaffold_16	426721	.	T	C	4492.01	PASS	AC=10;AF=0.500;AN=20;BaseQRankSum=1.53;DP=282;ExcessHet=25.5733;FS=1.434;InbreedingCoeff=-1.0000;MLEAC=10;MLEAF=0.500;MQ=60.00;MQRankSum=0.00;QD=16.10;ReadPosRankSum=0.082;SOR=0.807	GT:AD:DP:GQ:PGT:PID:PL:PS	0/1:23,16:39:99:.:.:439,0,845:.	0/1:17,13:30:99:.:.:430,0,598:.	0/1:7,15:22:99:.:.:556,0,184:.	0/1:11,14:25:99:.:.:490,0,283:.	0/1:15,16:31:99:.:.:566,0,531:.	0|1:15,12:27:99:1|0:426719_A_G:449,0,491:426719	0/1:14,18:32:99:.:.:644,0,443:.	0/1:21,5:26:99:.:.:147,0,676:.	0/1:12,12:24:99:.:.:452,0,421:.	0/1:14,9:23:99:.:.:319,0,468:.
scaffold_16	427634	.	T	C	6255.01	PASS	AC=10;AF=0.500;AN=20;BaseQRankSum=0.974;DP=339;ExcessHet=25.5733;FS=2.322;InbreedingCoeff=-1.0000;MLEAC=10;MLEAF=0.500;MQ=60.00;MQRankSum=0.00;QD=18.51;ReadPosRankSum=0.495;SOR=0.834	GT:AD:DP:GQ:PL	0/1:20,20:40:99:687,0,617	0/1:10,15:25:99:600,0,313	0/1:11,14:25:99:510,0,379	0/1:18,17:35:99:628,0,560	0/1:19,13:32:99:386,0,645	0/1:14,21:35:99:795,0,499	0/1:23,23:46:99:766,0,763	0/1:12,22:34:99:756,0,421	0/1:16,21:37:99:656,0,528	0/1:15,14:29:99:471,0,490
scaffold_16	439913	.	G	A	4763.01	PASS	AC=10;AF=0.500;AN=20;BaseQRankSum=-1.720e-01;DP=267;ExcessHet=25.5733;FS=1.464;InbreedingCoeff=-1.0000;MLEAC=10;MLEAF=0.500;MQ=60.00;MQRankSum=0.00;QD=17.84;ReadPosRankSum=0.435;SOR=0.793	GT:AD:DP:GQ:PL	0/1:21,14:35:99:419,0,765	0/1:13,13:26:99:443,0,442	0/1:9,14:23:99:535,0,336	0/1:11,16:27:99:587,0,329	0/1:18,14:32:99:517,0,657	0/1:8,12:20:99:418,0,280	0/1:13,11:24:99:375,0,475	0/1:14,6:20:99:129,0,542	0/1:10,21:31:99:748,0,275	0/1:13,16:29:99:592,0,461
scaffold_16	441577	.	C	T	5039.01	PASS	AC=10;AF=0.500;AN=20;BaseQRankSum=1.12;DP=289;ExcessHet=25.5733;FS=1.399;InbreedingCoeff=-1.0000;MLEAC=10;MLEAF=0.500;MQ=60.00;MQRankSum=0.00;QD=17.62;ReadPosRankSum=0.113;SOR=0.725	GT:AD:DP:GQ:PL	0/1:18,18:36:99:667,0,603	0/1:19,19:38:99:702,0,608	0/1:11,11:22:99:369,0,415	0/1:6,15:21:99:530,0,147	0/1:19,6:25:99:192,0,693	0/1:8,13:21:99:509,0,287	0/1:18,18:36:99:682,0,598	0/1:14,21:35:99:728,0,425	0/1:16,9:25:99:278,0,559	0/1:15,12:27:99:382,0,554
scaffold_16	447328	.	T	C	4916.01	PASS	AC=10;AF=0.500;AN=20;BaseQRankSum=0.328;DP=285;ExcessHet=25.5733;FS=1.415;InbreedingCoeff=-1.0000;MLEAC=10;MLEAF=0.500;MQ=60.00;MQRankSum=0.00;QD=17.37;ReadPosRankSum=0.417;SOR=0.686	GT:AD:DP:GQ:PL	0/1:19,23:42:99:843,0,682	0/1:22,10:32:99:273,0,730	0/1:12,15:27:99:543,0,415	0/1:13,7:20:99:206,0,484	0/1:16,17:33:99:584,0,525	0/1:13,17:30:99:637,0,448	0/1:16,12:28:99:404,0,592	0/1:9,11:20:99:386,0,338	0/1:12,16:28:99:636,0,413	0/1:12,11:23:99:404,0,424
scaffold_16	454080	.	G	A	5075.01	PASS	AC=10;AF=0.500;AN=20;BaseQRankSum=-9.610e-01;DP=290;ExcessHet=25.5733;FS=1.413;InbreedingCoeff=-1.0000;MLEAC=10;MLEAF=0.500;MQ=60.00;MQRankSum=0.00;QD=17.74;ReadPosRankSum=0.401;SOR=0.792	GT:AD:DP:GQ:PL	0/1:18,17:35:99:582,0,642	0/1:13,8:21:99:215,0,467	0/1:10,10:20:99:355,0,383	0/1:6,18:24:99:666,0,185	0/1:14,21:35:99:685,0,493	0/1:18,13:31:99:409,0,672	0/1:17,24:41:99:706,0,621	0/1:12,14:26:99:414,0,442	0/1:11,15:26:99:553,0,373	0/1:13,14:27:99:490,0,476
scaffold_16	455555	.	C	A	4878.01	PASS	AC=10;AF=0.500;AN=20;BaseQRankSum=-4.530e-01;DP=300;ExcessHet=25.5733;FS=1.378;InbreedingCoeff=-1.0000;MLEAC=10;MLEAF=0.500;MQ=60.00;MQRankSum=0.00;QD=16.42;ReadPosRankSum=-4.140e-01;SOR=0.790	GT:AD:DP:GQ:PL	0/1:16,21:37:99:675,0,591	0/1:15,12:27:99:377,0,520	0/1:10,11:21:99:429,0,310	0/1:13,11:24:99:369,0,378	0/1:11,24:35:99:780,0,372	0/1:15,18:33:99:636,0,514	0/1:20,14:34:99:368,0,750	0/1:14,10:24:99:351,0,479	0/1:22,18:40:99:606,0,734	0/1:12,10:22:99:287,0,460
scaffold_16	456243	.	T	A	4926.01	PASS	AC=10;AF=0.500;AN=20;BaseQRankSum=1.20;DP=314;ExcessHet=25.5733;FS=4.391;InbreedingCoeff=-1.0000;MLEAC=10;MLEAF=0.500;MQ=60.00;MQRankSum=0.00;QD=15.79;ReadPosRankSum=0.194;SOR=0.735	GT:AD:DP:GQ:PL	0/1:19,23:42:99:821,0,671	0/1:17,15:32:99:469,0,502	0/1:17,8:25:99:276,0,538	0/1:20,22:42:99:739,0,608	0/1:23,11:34:99:377,0,697	0/1:15,21:36:99:762,0,411	0/1:20,7:27:99:226,0,700	0/1:14,15:29:99:425,0,380	0/1:13,12:25:99:404,0,444	0/1:9,11:20:99:427,0,290
scaffold_16	456397	.	G	A	5242.01	PASS	AC=10;AF=0.500;AN=20;BaseQRankSum=1.59;DP=315;ExcessHet=25.5733;FS=1.336;InbreedingCoeff=-1.0000;MLEAC=10;MLEAF=0.500;MQ=60.00;MQRankSum=0.00;QD=16.75;ReadPosRankSum=0.813;SOR=0.617	GT:AD:DP:GQ:PL	0/1:23,23:46:99:842,0,757	0/1:17,16:33:99:504,0,609	0/1:12,10:22:99:376,0,397	0/1:16,22:38:99:723,0,456	0/1:15,12:27:99:419,0,506	0/1:13,13:26:99:450,0,456	0/1:26,9:35:99:230,0,942	0/1:13,10:23:99:334,0,422	0/1:14,20:34:99:783,0,455	0/1:14,15:29:99:581,0,416
scaffold_16	457676	.	C	T	4579.01	PASS	AC=10;AF=0.500;AN=20;BaseQRankSum=0.00;DP=293;ExcessHet=25.5733;FS=5.386;InbreedingCoeff=-1.0000;MLEAC=10;MLEAF=0.500;MQ=60.00;MQRankSum=0.00;QD=15.68;ReadPosRankSum=0.677;SOR=0.703	GT:AD:DP:GQ:PL	0/1:18,20:38:99:727,0,686	0/1:14,10:24:99:339,0,552	0/1:12,11:23:99:357,0,397	0/1:18,11:29:99:402,0,681	0/1:18,17:35:99:603,0,601	0/1:19,10:29:99:276,0,672	0/1:21,18:39:99:648,0,799	0/1:13,12:25:99:450,0,458	0/1:12,10:22:99:369,0,471	0/1:17,11:28:99:408,0,637
scaffold_16	457998	.	A	G	6117.01	PASS	AC=10;AF=0.500;AN=20;BaseQRankSum=0.029;DP=324;ExcessHet=25.5733;FS=5.802;InbreedingCoeff=-1.0000;MLEAC=10;MLEAF=0.500;MQ=59.66;MQRankSum=0.00;QD=19.12;ReadPosRankSum=-8.300e-02;SOR=0.926	GT:AD:DP:GQ:PGT:PID:PL:PS	0|1:17,17:34:99:0|1:457998_A_G:660,0,690:457998	0|1:15,15:30:99:0|1:457998_A_G:573,0,564:457998	0|1:12,12:24:99:0|1:457998_A_G:468,0,468:457998	0|1:21,16:37:99:0|1:457998_A_G:606,0,856:457998	0|1:19,17:36:99:0|1:457998_A_G:636,0,726:457998	0|1:14,18:32:99:0|1:457998_A_G:670,0,534:457998	0|1:20,20:40:99:0|1:457998_A_G:780,0,780:457998	0|1:14,14:28:99:0|1:457998_A_G:546,0,525:457998	0|1:14,19:33:99:0|1:457998_A_G:700,0,531:457998	0|1:13,13:26:99:0|1:457998_A_G:478,0,507:457998
scaffold_16	458012	.	T	C	6309.01	PASS	AC=10;AF=0.500;AN=20;BaseQRankSum=-1.430e-01;DP=324;ExcessHet=25.5733;FS=0.000;InbreedingCoeff=-1.0000;MLEAC=10;MLEAF=0.500;MQ=59.65;MQRankSum=0.00;QD=19.84;ReadPosRankSum=0.267;SOR=0.718	GT:AD:DP:GQ:PGT:PID:PL:PS	0|1:17,19:36:99:0|1:457998_A_G:753,0,639:457998	0|1:14,14:28:99:0|1:457998_A_G:579,0,524:457998	0|1:11,13:24:99:0|1:457998_A_G:513,0,423:457998	0|1:19,17:36:99:0|1:457998_A_G:636,0,733:457998	0|1:18,16:34:99:0|1:457998_A_G:601,0,705:457998	0|1:15,20:35:99:0|1:457998_A_G:771,0,567:457998	0|1:21,21:42:99:0|1:457998_A_G:784,0,819:457998	0|1:16,15:31:99:0|1:457998_A_G:582,0,588:457998	0|1:13,14:27:99:0|1:457998_A_G:612,0,498:457998	0|1:13,12:25:99:0|1:457998_A_G:478,0,504:457998
scaffold_16	461655	.	G	A	5657.01	PASS	AC=10;AF=0.500;AN=20;BaseQRankSum=0.231;DP=329;ExcessHet=25.5733;FS=2.945;InbreedingCoeff=-1.0000;MLEAC=10;MLEAF=0.500;MQ=60.00;MQRankSum=0.00;QD=17.30;ReadPosRankSum=-2.340e-01;SOR=0.668	GT:AD:DP:GQ:PL	0/1:16,23:39:99:792,0,474	0/1:10,19:29:99:634,0,322	0/1:7,14:21:99:430,0,244	0/1:26,25:51:99:856,0,899	0/1:17,16:33:99:554,0,572	0/1:14,19:33:99:705,0,502	0/1:16,7:23:99:204,0,573	0/1:18,18:36:99:668,0,569	0/1:24,11:35:99:331,0,870	0/1:14,13:27:99:483,0,516
scaffold_16	467779	.	G	A	5222.01	PASS	AC=10;AF=0.500;AN=20;BaseQRankSum=0.676;DP=283;ExcessHet=25.5733;FS=0.914;InbreedingCoeff=-1.0000;MLEAC=10;MLEAF=0.500;MQ=60.00;MQRankSum=0.00;QD=18.78;ReadPosRankSum=-9.000e-02;SOR=0.772	GT:AD:DP:GQ:PL	0/1:19,21:40:99:702,0,566	0/1:9,13:22:99:447,0,336	0/1:9,19:28:99:716,0,268	0/1:15,9:24:99:326,0,570	0/1:19,21:40:99:767,0,624	0/1:12,9:21:99:321,0,460	0/1:17,8:25:99:240,0,635	0/1:8,13:21:99:467,0,289	0/1:12,24:36:99:897,0,380	0/1:12,9:21:99:339,0,366
scaffold_16	472678	.	A	C	4431.01	PASS	AC=10;AF=0.500;AN=20;BaseQRankSum=0.502;DP=293;ExcessHet=25.5733;FS=3.181;InbreedingCoeff=-1.0000;MLEAC=10;MLEAF=0.500;MQ=60.00;MQRankSum=0.00;QD=15.17;ReadPosRankSum=-8.200e-02;SOR=0.646	GT:AD:DP:GQ:PL	0/1:19,17:36:99:551,0,731	0/1:23,14:37:99:460,0,827	0/1:16,13:29:99:441,0,496	0/1:21,27:48:99:862,0,754	0/1:14,11:25:99:420,0,454	0/1:19,8:27:99:236,0,640	0/1:14,13:27:99:385,0,497	0/1:12,9:21:99:334,0,457	0/1:13,7:20:99:236,0,440	0/1:9,13:22:99:506,0,304
scaffold_16	473209	.	A	T	5045.01	PASS	AC=10;AF=0.500;AN=20;BaseQRankSum=-2.530e-01;DP=295;ExcessHet=25.5733;FS=3.164;InbreedingCoeff=-1.0000;MLEAC=10;MLEAF=0.500;MQ=60.00;MQRankSum=0.00;QD=17.22;ReadPosRankSum=0.561;SOR=0.530	GT:AD:DP:GQ:PL	0/1:19,24:43:99:754,0,702	0/1:10,18:28:99:654,0,322	0/1:11,10:21:99:369,0,388	0/1:12,10:22:99:322,0,460	0/1:20,17:37:99:556,0,665	0/1:13,18:31:99:665,0,480	0/1:12,11:23:99:382,0,449	0/1:22,21:43:99:723,0,644	0/1:12,9:21:99:325,0,470	0/1:14,10:24:99:295,0,398
scaffold_16	476114	.	C	T	5831.01	PASS	AC=10;AF=0.500;AN=20;BaseQRankSum=-6.600e-01;DP=323;ExcessHet=25.5733;FS=5.059;InbreedingCoeff=-1.0000;MLEAC=10;MLEAF=0.500;MQ=59.95;MQRankSum=0.00;QD=18.22;ReadPosRankSum=-7.000e-02;SOR=0.748	GT:AD:DP:GQ:PL	0/1:21,28:49:99:896,0,766	0/1:8,22:30:99:734,0,226	0/1:14,18:32:99:683,0,519	0/1:10,19:29:99:679,0,304	0/1:12,18:30:99:551,0,394	0/1:14,15:29:99:479,0,481	0/1:18,27:45:99:921,0,662	0/1:16,13:29:99:426,0,552	0/1:16,11:27:99:337,0,605	0/1:15,5:20:99:125,0,531
scaffold_16	477208	.	C	A	5254.01	PASS	AC=10;AF=0.500;AN=20;BaseQRankSum=0.180;DP=329;ExcessHet=25.5733;FS=0.402;InbreedingCoeff=-1.0000;MLEAC=10;MLEAF=0.500;MQ=59.97;MQRankSum=0.00;QD=16.02;ReadPosRankSum=0.506;SOR=0.738	GT:AD:DP:GQ:PL	0/1:23,22:45:99:698,0,893	0/1:23,15:38:99:528,0,829	0/1:8,14:22:99:509,0,288	0/1:19,8:27:99:271,0,640	0/1:15,16:31:99:579,0,535	0/1:18,9:27:99:303,0,670	0/1:23,22:45:99:747,0,777	0/1:18,13:31:99:475,0,641	0/1:12,21:33:99:789,0,408	0/1:17,12:29:99:355,0,569
scaffold_16	479390	.	G	A	5192.01	PASS	AC=10;AF=0.500;AN=20;BaseQRankSum=0.377;DP=281;ExcessHet=25.5733;FS=11.337;InbreedingCoeff=-1.0000;MLEAC=10;MLEAF=0.500;MQ=52.02;MQRankSum=-6.470e-01;QD=18.48;ReadPosRankSum=0.212;SOR=0.677	GT:AD:DP:GQ:PL	0/1:17,18:35:99:644,0,594	0/1:10,14:24:99:441,0,363	0/1:12,16:28:99:623,0,418	0/1:13,20:33:99:745,0,439	0/1:22,7:29:99:214,0,882	0/1:18,12:30:99:441,0,656	0/1:16,15:31:99:545,0,595	0/1:13,14:27:99:502,0,492	0/1:5,15:20:99:596,0,128	0/1:11,13:24:99:441,0,412
scaffold_16	487466	.	C	T	5633.01	PASS	AC=10;AF=0.500;AN=20;BaseQRankSum=-3.450e-01;DP=331;ExcessHet=25.5733;FS=4.952;InbreedingCoeff=-1.0000;MLEAC=10;MLEAF=0.500;MQ=60.00;MQRankSum=0.00;QD=17.23;ReadPosRankSum=-1.550e-01;SOR=0.537	GT:AD:DP:GQ:PGT:PID:PL:PS	0/1:21,18:39:99:.:.:661,0,724:.	0/1:22,13:35:99:.:.:387,0,788:.	0|1:15,15:30:99:1|0:487449_TCAA_T:488,0,506:487449	0/1:20,16:36:99:.:.:548,0,684:.	0/1:14,21:35:99:.:.:749,0,500:.	0/1:9,16:25:99:.:.:565,0,327:.	0/1:14,15:29:99:.:.:410,0,526:.	0/1:19,17:36:99:.:.:647,0,717:.	0/1:14,17:31:99:.:.:650,0,451:.	0/1:15,16:31:99:.:.:528,0,562:.
scaffold_16	489548	.	C	T	4881.01	PASS	AC=10;AF=0.500;AN=20;BaseQRankSum=-1.342e+00;DP=310;ExcessHet=25.5733;FS=1.905;InbreedingCoeff=-1.0000;MLEAC=10;MLEAF=0.500;MQ=60.00;MQRankSum=0.00;QD=15.95;ReadPosRankSum=-3.190e-01;SOR=0.827	GT:AD:DP:GQ:PL	0/1:30,27:57:99:848,0,1104	0/1:16,16:32:99:506,0,616	0/1:14,14:28:99:484,0,499	0/1:10,13:23:99:443,0,378	0/1:15,10:25:99:362,0,591	0/1:11,16:27:99:611,0,403	0/1:15,12:27:99:406,0,529	0/1:21,9:30:99:253,0,775	0/1:11,13:24:99:409,0,380	0/1:17,16:33:99:559,0,613
scaffold_16	490158	.	G	T	4861.01	PASS	AC=10;AF=0.500;AN=20;BaseQRankSum=0.174;DP=293;ExcessHet=25.5733;FS=0.892;InbreedingCoeff=-1.0000;MLEAC=10;MLEAF=0.500;MQ=60.00;MQRankSum=0.00;QD=16.70;ReadPosRankSum=0.00;SOR=0.772	GT:AD:DP:GQ:PL	0/1:11,16:27:99:604,0,399	0/1:24,16:40:99:569,0,820	0/1:11,12:23:99:382,0,369	0/1:13,15:28:99:534,0,446	0/1:18,13:31:99:477,0,684	0/1:8,12:20:99:426,0,256	0/1:15,15:30:99:506,0,562	0/1:13,13:26:99:433,0,507	0/1:19,15:34:99:531,0,720	0/1:21,11:32:99:399,0,790
scaffold_16	492020	.	T	C	4936.01	PASS	AC=10;AF=0.500;AN=20;BaseQRankSum=0.685;DP=316;ExcessHet=25.5733;FS=2.443;InbreedingCoeff=-1.0000;MLEAC=10;MLEAF=0.500;MQ=60.00;MQRankSum=0.00;QD=15.87;ReadPosRankSum=-2.970e-01;SOR=0.728	GT:AD:DP:GQ:PL	0/1:19,18:37:99:562,0,671	0/1:18,16:34:99:564,0,647	0/1:15,5:20:99:162,0,496	0/1:20,16:36:99:565,0,693	0/1:20,14:34:99:477,0,669	0/1:16,15:31:99:579,0,525	0/1:14,17:31:99:569,0,491	0/1:15,11:26:99:373,0,587	0/1:17,17:34:99:607,0,575	0/1:15,13:28:99:478,0,541
scaffold_16	499995	.	A	T	5698.01	PASS	AC=10;AF=0.500;AN=20;BaseQRankSum=0.640;DP=306;ExcessHet=25.5733;FS=1.361;InbreedingCoeff=-1.0000;MLEAC=10;MLEAF=0.500;MQ=56.25;MQRankSum=-1.530e-01;QD=18.68;ReadPosRankSum=0.488;SOR=0.678	GT:AD:DP:GQ:PL	0/1:21,14:35:99:480,0,807	0/1:18,15:33:99:523,0,633	0/1:9,20:29:99:768,0,308	0/1:22,18:40:99:633,0,611	0/1:19,14:33:99:466,0,650	0/1:10,11:21:99:428,0,310	0/1:13,21:34:99:644,0,395	0/1:5,20:25:85:754,0,85	0/1:8,15:23:99:570,0,276	0/1:17,15:32:99:432,0,509
scaffold_16	501757	.	G	A	5131.01	PASS	AC=10;AF=0.500;AN=20;BaseQRankSum=-6.000e-02;DP=304;ExcessHet=25.5733;FS=0.879;InbreedingCoeff=-1.0000;MLEAC=10;MLEAF=0.500;MQ=59.59;MQRankSum=0.00;QD=17.05;ReadPosRankSum=0.166;SOR=0.753	GT:AD:DP:GQ:PL	0/1:15,16:31:99:574,0,508	0/1:8,19:27:99:648,0,263	0/1:10,20:30:99:775,0,360	0/1:15,15:30:99:500,0,474	0/1:19,16:35:99:577,0,623	0/1:11,11:22:99:403,0,377	0/1:17,22:39:99:634,0,465	0/1:12,9:21:99:231,0,454	0/1:20,11:31:99:305,0,712	0/1:21,14:35:99:484,0,682
scaffold_16	502190	.	T	A	5552.01	PASS	AC=10;AF=0.500;AN=20;BaseQRankSum=-3.140e-01;DP=313;ExcessHet=25.5733;FS=5.857;InbreedingCoeff=-1.0000;MLEAC=10;MLEAF=0.500;MQ=60.00;MQRankSum=0.00;QD=17.74;ReadPosRankSum=0.471;SOR=0.954	GT:AD:DP:GQ:PL	0/1:15,15:30:99:517,0,477	0/1:23,9:32:99:254,0,811	0/1:11,16:27:99:544,0,381	0/1:16,15:31:99:480,0,587	0/1:7,22:29:99:781,0,225	0/1:9,25:34:99:854,0,223	0/1:22,19:41:99:655,0,755	0/1:16,13:29:99:470,0,554	0/1:14,11:25:99:317,0,500	0/1:16,19:35:99:680,0,534
scaffold_16	524582	.	G	A	4003.98	PASS	AC=9;AF=0.450;AN=20;BaseQRankSum=-1.070e-01;DP=296;ExcessHet=18.1697;FS=0.965;InbreedingCoeff=-0.8182;MLEAC=9;MLEAF=0.450;MQ=59.66;MQRankSum=0.727;QD=15.76;ReadPosRankSum=0.154;SOR=0.610	GT:AD:DP:GQ:PL	0/1:19,30:49:99:885,0,655	0/1:18,10:28:99:326,0,644	0/1:13,8:21:99:267,0,477	0/0:39,0:39:99:0,108,1620	0/1:10,13:23:99:413,0,302	0/1:11,10:21:99:362,0,424	0/1:13,19:32:99:643,0,433	0/1:21,9:30:99:227,0,705	0/1:13,10:23:99:338,0,428	0/1:11,16:27:99:549,0,354
scaffold_16	556860	.	C	T	4746.01	PASS	AC=10;AF=0.500;AN=20;BaseQRankSum=0.540;DP=294;ExcessHet=25.5733;FS=5.349;InbreedingCoeff=-1.0000;MLEAC=10;MLEAF=0.500;MQ=60.00;MQRankSum=0.00;QD=16.20;ReadPosRankSum=0.145;SOR=0.979	GT:AD:DP:GQ:PGT:PID:PL:PS	0/1:17,27:44:99:.:.:989,0,499:.	0/1:12,12:24:99:.:.:446,0,468:.	0/1:12,12:24:99:.:.:413,0,384:.	0/1:17,15:32:99:.:.:519,0,525:.	0/1:15,15:30:99:.:.:536,0,558:.	0/1:16,12:28:99:.:.:388,0,543:.	0/1:23,14:37:99:.:.:427,0,715:.	0/1:15,7:22:99:.:.:229,0,510:.	0/1:15,11:26:99:.:.:404,0,496:.	0|1:15,11:26:99:1|0:556845_G_T:395,0,584:556845
scaffold_16	570868	.	T	C	1007.1	PASS	AC=2;AF=0.100;AN=20;BaseQRankSum=0.956;DP=298;ExcessHet=3.2451;FS=0.000;InbreedingCoeff=-0.1111;MLEAC=2;MLEAF=0.100;MQ=60.00;MQRankSum=0.00;QD=16.51;ReadPosRankSum=0.974;SOR=0.818	GT:AD:DP:GQ:PL	0/0:40,0:40:99:0,99,1459	0/0:29,0:29:81:0,81,1215	0/0:31,0:31:90:0,90,1350	0/0:35,0:35:93:0,93,1395	0/1:22,12:34:99:418,0,788	0/1:11,16:27:99:606,0,376	0/0:32,0:32:90:0,90,1350	0/0:21,0:21:60:0,60,900	0/0:28,0:28:68:0,68,1029	0/0:21,0:21:57:0,57,855
scaffold_16	597534	.	G	A	7271.01	PASS	AC=10;AF=0.500;AN=20;BaseQRankSum=-3.030e-01;DP=357;ExcessHet=25.5733;FS=5.595;InbreedingCoeff=-1.0000;MLEAC=10;MLEAF=0.500;MQ=53.52;MQRankSum=2.61;QD=20.37;ReadPosRankSum=0.993;SOR=0.473	GT:AD:DP:GQ:PL	0/1:12,27:39:99:1012,0,343	0/1:16,27:43:99:854,0,446	0/1:9,15:24:99:544,0,276	0/1:16,38:54:99:1268,0,458	0/1:19,16:35:99:553,0,626	0/1:13,20:33:99:642,0,402	0/1:14,24:38:99:786,0,410	0/1:13,21:34:99:717,0,441	0/1:19,10:29:99:274,0,665	0/1:9,19:28:99:621,0,287
scaffold_16	627758	.	C	T	5163.01	PASS	AC=10;AF=0.500;AN=20;BaseQRankSum=0.231;DP=287;ExcessHet=25.5733;FS=1.975;InbreedingCoeff=-1.0000;MLEAC=10;MLEAF=0.500;MQ=60.00;MQRankSum=0.00;QD=18.18;ReadPosRankSum=-4.390e-01;SOR=0.836	GT:AD:DP:GQ:PL	0/1:17,19:36:99:710,0,537	0/1:21,15:36:99:447,0,660	0/1:9,13:22:99:490,0,308	0/1:8,17:25:99:623,0,236	0/1:15,22:37:99:797,0,448	0/1:15,11:26:99:362,0,532	0/1:16,12:28:99:380,0,629	0/1:11,12:23:99:383,0,366	0/1:11,16:27:99:614,0,411	0/1:14,10:24:99:357,0,498
scaffold_16	641924	.	C	T	5058.01	PASS	AC=10;AF=0.500;AN=20;BaseQRankSum=0.460;DP=284;ExcessHet=25.5733;FS=0.000;InbreedingCoeff=-1.0000;MLEAC=10;MLEAF=0.500;MQ=60.00;MQRankSum=0.00;QD=18.00;ReadPosRankSum=0.218;SOR=0.673	GT:AD:DP:GQ:PGT:PID:PL:PS	0/1:13,28:41:99:.:.:1008,0,444:.	0/1:19,17:36:99:.:.:554,0,616:.	0/1:11,12:23:99:.:.:428,0,375:.	0/1:8,19:27:99:.:.:628,0,229:.	0/1:10,11:21:99:.:.:381,0,317:.	0/1:12,10:22:99:.:.:297,0,456:.	0/1:17,14:31:99:.:.:463,0,501:.	0/1:13,12:25:99:.:.:410,0,486:.	0/1:15,13:28:99:.:.:484,0,493:.	0|1:15,12:27:99:0|1:641924_C_T:405,0,569:641924
scaffold_16	659066	.	A	C	2305.53	PASS	AC=4;AF=0.200;AN=20;BaseQRankSum=0.957;DP=255;ExcessHet=4.5998;FS=1.597;InbreedingCoeff=-0.2500;MLEAC=4;MLEAF=0.200;MQ=60.00;MQRankSum=0.00;QD=21.35;ReadPosRankSum=0.284;SOR=0.544	GT:AD:DP:GQ:PL	0/1:8,26:34:99:872,0,216	0/1:9,13:22:99:507,0,324	0/1:13,10:23:99:363,0,391	0/0:26,0:26:72:0,72,1080	0/0:26,0:26:72:0,72,1014	0/0:22,0:22:60:0,60,900	0/1:11,18:29:99:584,0,357	0/0:27,0:27:81:0,81,1049	0/0:21,0:21:60:0,60,882	0/0:21,0:21:60:0,60,900
scaffold_16	669327	.	C	G	4561.01	PASS	AC=10;AF=0.500;AN=20;BaseQRankSum=0.033;DP=299;ExcessHet=25.5733;FS=0.423;InbreedingCoeff=-1.0000;MLEAC=10;MLEAF=0.500;MQ=60.00;MQRankSum=0.00;QD=15.36;ReadPosRankSum=0.777;SOR=0.659	GT:AD:DP:GQ:PL	0/1:13,15:28:99:562,0,412	0/1:26,13:39:99:428,0,811	0/1:13,14:27:99:505,0,474	0/1:20,15:35:99:499,0,729	0/1:15,12:27:99:346,0,537	0/1:18,11:29:99:314,0,604	0/1:11,12:23:99:455,0,388	0/1:19,14:33:99:472,0,684	0/1:13,16:29:99:578,0,459	0/1:13,14:27:99:402,0,482
scaffold_16	759757	.	A	G	10713	PASS	AC=10;AF=0.500;AN=20;BaseQRankSum=0.196;DP=583;ExcessHet=25.5733;FS=0.521;InbreedingCoeff=-1.0000;MLEAC=10;MLEAF=0.500;MQ=59.94;MQRankSum=0.00;QD=19.06;ReadPosRankSum=-1.670e-01;SOR=0.738	GT:AD:DP:GQ:PGT:PID:PL:PS	0|1:43,29:72:99:0|1:759757_A_G:1062,0,1782:759757	0|1:30,25:55:99:0|1:759757_A_G:968,0,1108:759757	0|1:20,22:42:99:0|1:759757_A_G:860,0,770:759757	0|1:33,29:62:99:0|1:759757_A_G:1064,0,1296:759757	0|1:29,35:64:99:0|1:759757_A_G:1304,0,1058:759757	0|1:26,27:53:99:0|1:759757_A_G:1007,0,1006:759757	0|1:39,29:68:99:0|1:759757_A_G:1126,0,1489:759757	0|1:18,25:43:99:0|1:759757_A_G:993,0,696:759757	0|1:17,23:40:99:0|1:759757_A_G:915,0,609:759757	0|1:27,36:63:99:0|1:759757_A_G:1414,0,975:759757
scaffold_16	759773	.	G	A	10882	PASS	AC=10;AF=0.500;AN=20;BaseQRankSum=0.216;DP=582;ExcessHet=25.5733;FS=1.090;InbreedingCoeff=-1.0000;MLEAC=10;MLEAF=0.500;MQ=59.00;MQRankSum=0.207;QD=19.23;ReadPosRankSum=0.408;SOR=0.768	GT:AD:DP:GQ:PGT:PID:PL:PS	0|1:50,30:80:99:0|1:759757_A_G:1106,0,1979:759757	0|1:31,24:55:99:0|1:759757_A_G:935,0,1182:759757	0|1:19,23:42:99:0|1:759757_A_G:905,0,708:759757	0|1:32,28:60:99:0|1:759757_A_G:1060,0,1239:759757	0|1:31,34:65:99:0|1:759757_A_G:1292,0,1118:759757	0|1:25,25:50:99:0|1:759757_A_G:973,0,949:759757	0|1:34,30:64:99:0|1:759757_A_G:1176,0,1368:759757	0|1:18,24:42:99:0|1:759757_A_G:996,0,660:759757	0|1:21,26:47:99:0|1:759757_A_G:1019,0,742:759757	0|1:26,35:61:99:0|1:759757_A_G:1420,0,925:759757
scaffold_16	760096	.	G	A	8781.01	PASS	AC=10;AF=0.500;AN=20;BaseQRankSum=-8.700e-02;DP=528;ExcessHet=25.5733;FS=4.965;InbreedingCoeff=-1.0000;MLEAC=10;MLEAF=0.500;MQ=57.86;MQRankSum=0.601;QD=16.63;ReadPosRankSum=0.224;SOR=0.513	GT:AD:DP:GQ:PL	0/1:44,45:89:99:1622,0,1504	0/1:29,27:56:99:987,0,1037	0/1:28,15:43:99:456,0,965	0/1:40,23:63:99:664,0,1484	0/1:24,20:44:99:670,0,929	0/1:30,23:53:99:748,0,1065	0/1:16,24:40:99:795,0,508	0/1:23,24:47:99:798,0,809	0/1:24,24:48:99:826,0,729	0/1:14,31:45:99:1215,0,421
scaffold_16	778391	.	G	A	5040.01	PASS	AC=10;AF=0.500;AN=20;BaseQRankSum=-8.930e-01;DP=279;ExcessHet=25.5733;FS=0.436;InbreedingCoeff=-1.0000;MLEAC=10;MLEAF=0.500;MQ=60.00;MQRankSum=0.00;QD=18.06;ReadPosRankSum=0.352;SOR=0.657	GT:AD:DP:GQ:PL	0/1:14,13:27:99:406,0,539	0/1:17,13:30:99:404,0,618	0/1:9,15:24:99:522,0,290	0/1:12,11:23:99:375,0,455	0/1:9,15:24:99:533,0,252	0/1:13,13:26:99:430,0,463	0/1:20,16:36:99:409,0,741	0/1:9,14:23:99:530,0,302	0/1:10,17:27:99:589,0,319	0/1:15,24:39:99:842,0,487
scaffold_16	807003	.	C	G	4238.01	PASS	AC=10;AF=0.500;AN=20;BaseQRankSum=0.063;DP=266;ExcessHet=25.5733;FS=0.000;InbreedingCoeff=-1.0000;MLEAC=10;MLEAF=0.500;MQ=60.00;MQRankSum=0.00;QD=16.18;ReadPosRankSum=0.185;SOR=0.720	GT:AD:DP:GQ:PL	0/1:15,10:25:99:310,0,498	0/1:21,10:31:99:302,0,764	0/1:11,11:22:99:362,0,364	0/1:16,15:31:99:538,0,617	0/1:12,15:27:99:548,0,415	0/1:10,13:23:99:422,0,378	0/1:13,17:30:99:559,0,337	0/1:10,16:26:99:549,0,266	0/1:13,13:26:99:486,0,489	0/1:16,5:21:99:162,0,579
scaffold_16	820817	.	C	T	4893.01	PASS	AC=10;AF=0.500;AN=20;BaseQRankSum=0.041;DP=284;ExcessHet=25.5733;FS=3.238;InbreedingCoeff=-1.0000;MLEAC=10;MLEAF=0.500;MQ=59.87;MQRankSum=0.00;QD=17.41;ReadPosRankSum=-2.070e-01;SOR=0.884	GT:AD:DP:GQ:PL	0/1:15,17:32:99:538,0,480	0/1:18,14:32:99:466,0,603	0/1:13,12:25:99:403,0,503	0/1:11,18:29:99:564,0,278	0/1:16,20:36:99:717,0,532	0/1:10,10:20:99:370,0,375	0/1:14,14:28:99:398,0,537	0/1:9,12:21:99:460,0,293	0/1:16,11:27:99:404,0,588	0/1:15,16:31:99:573,0,582
scaffold_16	832046	.	G	A	1290.1	PASS	AC=2;AF=0.100;AN=20;BaseQRankSum=-9.840e-01;DP=323;ExcessHet=3.2451;FS=2.133;InbreedingCoeff=-0.1111;MLEAC=2;MLEAF=0.100;MQ=60.00;MQRankSum=0.00;QD=20.48;ReadPosRankSum=1.08;SOR=0.451	GT:AD:DP:GQ:PL	0/0:40,0:40:99:0,102,1575	0/0:38,0:38:99:0,108,1620	0/0:21,0:21:57:0,57,855	0/0:38,0:38:99:0,101,1443	0/1:15,24:39:99:864,0,536	0/1:12,12:24:99:443,0,465	0/0:24,0:24:72:0,72,954	0/0:32,0:32:90:0,90,1350	0/0:36,0:36:90:0,90,1350	0/0:30,0:30:90:0,90,1189
scaffold_16	862744	.	C	T	5707.01	PASS	AC=10;AF=0.500;AN=20;BaseQRankSum=0.491;DP=300;ExcessHet=25.5733;FS=1.383;InbreedingCoeff=-1.0000;MLEAC=10;MLEAF=0.500;MQ=59.91;MQRankSum=0.00;QD=19.15;ReadPosRankSum=0.00;SOR=0.602	GT:AD:DP:GQ:PL	0/1:11,24:35:99:857,0,368	0/1:16,16:32:99:570,0,547	0/1:8,16:24:99:606,0,266	0/1:18,13:31:99:465,0,664	0/1:16,17:33:99:582,0,488	0/1:11,14:25:99:517,0,359	0/1:13,23:36:99:747,0,446	0/1:10,15:25:99:532,0,312	0/1:19,16:35:99:528,0,586	0/1:13,9:22:99:303,0,359
scaffold_16	871562	.	C	T	4968.01	PASS	AC=10;AF=0.500;AN=20;BaseQRankSum=0.253;DP=298;ExcessHet=25.5733;FS=0.000;InbreedingCoeff=-1.0000;MLEAC=10;MLEAF=0.500;MQ=60.00;MQRankSum=0.00;QD=16.67;ReadPosRankSum=0.792;SOR=0.707	GT:AD:DP:GQ:PL	0/1:18,11:29:99:401,0,704	0/1:15,13:28:99:368,0,547	0/1:13,11:24:99:420,0,410	0/1:19,15:34:99:507,0,636	0/1:15,14:29:99:536,0,507	0/1:16,15:31:99:532,0,548	0/1:14,15:29:99:514,0,482	0/1:15,23:38:99:753,0,540	0/1:12,10:22:99:317,0,441	0/1:16,18:34:99:620,0,458
scaffold_16	876161	.	G	A	605.39	PASS	AC=1;AF=0.050;AN=20;BaseQRankSum=0.576;DP=311;ExcessHet=3.0103;FS=1.236;InbreedingCoeff=-0.0526;MLEAC=1;MLEAF=0.050;MQ=60.00;MQRankSum=0.00;QD=15.52;ReadPosRankSum=1.38;SOR=0.818	GT:AD:DP:GQ:PL	0/0:35,0:35:99:0,101,1427	0/0:25,0:25:72:0,72,1080	0/0:35,0:35:99:0,102,1530	0/0:35,0:35:99:0,99,1485	0/0:31,0:31:90:0,90,1350	0/0:25,0:25:75:0,75,992	0/0:34,0:34:99:0,99,1372	0/0:26,0:26:41:0,41,996	0/0:26,0:26:72:0,72,1080	0/1:19,20:39:99:617,0,537
scaffold_16	879802	.	A	G	5225.01	PASS	AC=10;AF=0.500;AN=20;BaseQRankSum=-4.530e-01;DP=321;ExcessHet=25.5733;FS=1.317;InbreedingCoeff=-1.0000;MLEAC=10;MLEAF=0.500;MQ=60.00;MQRankSum=0.00;QD=16.33;ReadPosRankSum=0.437;SOR=0.621	GT:AD:DP:GQ:PL	0/1:18,14:32:99:477,0,613	0/1:16,18:34:99:616,0,545	0/1:11,12:23:99:309,0,336	0/1:19,18:37:99:565,0,681	0/1:15,17:32:99:566,0,495	0/1:18,18:36:99:603,0,534	0/1:17,17:34:99:530,0,606	0/1:12,16:28:99:557,0,403	0/1:13,14:27:99:489,0,484	0/1:20,17:37:99:513,0,663
scaffold_16	882071	.	G	C	4936.01	PASS	AC=10;AF=0.500;AN=20;BaseQRankSum=-7.090e-01;DP=295;ExcessHet=25.5733;FS=2.503;InbreedingCoeff=-1.0000;MLEAC=10;MLEAF=0.500;MQ=60.00;MQRankSum=0.00;QD=16.79;ReadPosRankSum=-6.970e-01;SOR=0.619	GT:AD:DP:GQ:PL	0/1:15,17:32:99:529,0,576	0/1:12,21:33:99:701,0,376	0/1:11,13:24:99:499,0,375	0/1:9,22:31:99:756,0,274	0/1:17,13:30:99:404,0,620	0/1:13,14:27:99:494,0,483	0/1:22,16:38:99:424,0,819	0/1:17,18:35:99:577,0,519	0/1:19,3:22:65:65,0,686	0/1:9,13:22:99:487,0,336
scaffold_16	884565	.	C	T	5519.01	PASS	AC=10;AF=0.500;AN=20;BaseQRankSum=-2.910e-01;DP=309;ExcessHet=25.5733;FS=3.717;InbreedingCoeff=-1.0000;MLEAC=10;MLEAF=0.500;MQ=60.00;MQRankSum=0.00;QD=17.98;ReadPosRankSum=0.993;SOR=0.876	GT:AD:DP:GQ:PL	0/1:12,24:36:99:902,0,402	0/1:19,8:27:99:276,0,727	0/1:21,9:30:99:279,0,795	0/1:9,19:28:99:750,0,317	0/1:13,10:23:99:311,0,454	0/1:14,19:33:99:706,0,484	0/1:10,22:32:99:800,0,347	0/1:18,15:33:99:521,0,625	0/1:19,15:34:99:523,0,698	0/1:16,15:31:99:451,0,564
scaffold_16	889605	.	T	A	5184.01	PASS	AC=10;AF=0.500;AN=20;BaseQRankSum=-4.110e-01;DP=292;ExcessHet=25.5733;FS=3.848;InbreedingCoeff=-1.0000;MLEAC=10;MLEAF=0.500;MQ=60.00;MQRankSum=0.00;QD=17.81;ReadPosRankSum=-3.850e-01;SOR=0.641	GT:AD:DP:GQ:PL	0/1:19,15:34:99:518,0,644	0/1:23,15:38:99:487,0,844	0/1:10,12:22:99:417,0,374	0/1:13,22:35:99:823,0,448	0/1:13,12:25:99:320,0,442	0/1:13,13:26:99:492,0,494	0/1:11,13:24:99:409,0,407	0/1:7,13:20:99:520,0,255	0/1:14,14:28:99:516,0,499	0/1:19,20:39:99:682,0,650
scaffold_16	894430	.	A	T	4926.01	PASS	AC=10;AF=0.500;AN=20;BaseQRankSum=-2.780e-01;DP=301;ExcessHet=25.5733;FS=5.227;InbreedingCoeff=-1.0000;MLEAC=10;MLEAF=0.500;MQ=60.00;MQRankSum=0.00;QD=16.37;ReadPosRankSum=-1.510e-01;SOR=0.480	GT:AD:DP:GQ:PL	0/1:21,18:39:99:653,0,800	0/1:13,15:28:99:482,0,464	0/1:10,10:20:99:271,0,347	0/1:22,19:41:99:715,0,785	0/1:9,14:23:99:503,0,312	0/1:13,16:29:99:578,0,460	0/1:17,16:33:99:497,0,558	0/1:13,13:26:99:433,0,493	0/1:23,12:35:99:379,0,796	0/1:14,13:27:99:415,0,435
scaffold_16	896952	.	G	A	5111.01	PASS	AC=10;AF=0.500;AN=20;BaseQRankSum=-1.530e-01;DP=300;ExcessHet=25.5733;FS=8.826;InbreedingCoeff=-1.0000;MLEAC=10;MLEAF=0.500;MQ=60.00;MQRankSum=0.00;QD=17.09;ReadPosRankSum=0.168;SOR=0.398	GT:AD:DP:GQ:PL	0/1:15,21:36:99:747,0,462	0/1:17,18:35:99:658,0,620	0/1:20,11:31:99:337,0,542	0/1:14,13:27:99:342,0,534	0/1:14,16:30:99:619,0,500	0/1:19,14:33:99:501,0,737	0/1:18,14:32:99:489,0,695	0/1:16,12:28:99:365,0,548	0/1:9,16:25:99:566,0,281	0/1:9,13:22:99:487,0,286
scaffold_16	903456	.	C	T	4401.01	PASS	AC=10;AF=0.500;AN=20;BaseQRankSum=-8.050e-01;DP=277;ExcessHet=25.5733;FS=2.619;InbreedingCoeff=-1.0000;MLEAC=10;MLEAF=0.500;MQ=60.00;MQRankSum=0.00;QD=16.06;ReadPosRankSum=-7.180e-01;SOR=0.696	GT:AD:DP:GQ:PL	0/1:15,17:32:99:604,0,557	0/1:12,12:24:99:443,0,435	0/1:12,8:21:99:270,0,463	0/1:15,9:24:99:298,0,550	0/1:13,9:22:99:317,0,497	0/1:10,12:22:99:378,0,330	0/1:13,21:34:99:605,0,431	0/1:20,14:34:99:473,0,637	0/1:20,14:34:99:486,0,763	0/1:12,16:28:99:527,0,409
scaffold_16	904116	.	G	C	5850.01	PASS	AC=10;AF=0.500;AN=20;BaseQRankSum=0.215;DP=314;ExcessHet=25.5733;FS=2.426;InbreedingCoeff=-1.0000;MLEAC=10;MLEAF=0.500;MQ=60.00;MQRankSum=0.00;QD=18.69;ReadPosRankSum=0.277;SOR=0.561	GT:AD:DP:GQ:PL	0/1:21,22:43:99:807,0,737	0/1:26,13:39:99:458,0,959	0/1:13,11:24:99:416,0,495	0/1:10,15:25:99:584,0,367	0/1:22,15:37:99:535,0,828	0/1:9,19:28:99:701,0,304	0/1:10,18:28:99:603,0,316	0/1:13,12:25:99:455,0,421	0/1:15,23:38:99:854,0,514	0/1:14,12:26:99:437,0,497
scaffold_16	908954	.	G	T	5375.01	PASS	AC=10;AF=0.500;AN=20;BaseQRankSum=-2.120e-01;DP=294;ExcessHet=25.5733;FS=2.545;InbreedingCoeff=-1.0000;MLEAC=10;MLEAF=0.500;MQ=60.00;MQRankSum=0.00;QD=18.41;ReadPosRankSum=0.145;SOR=0.771	GT:AD:DP:GQ:PL	0/1:18,22:40:99:805,0,639	0/1:15,14:29:99:435,0,572	0/1:10,16:26:99:521,0,304	0/1:8,13:21:99:504,0,208	0/1:19,12:31:99:393,0,710	0/1:9,15:24:99:549,0,272	0/1:14,20:34:99:657,0,395	0/1:7,20:27:99:622,0,183	0/1:20,19:39:99:575,0,680	0/1:11,10:21:99:314,0,413
scaffold_16	911897	.	T	C	5261.01	PASS	AC=10;AF=0.500;AN=20;BaseQRankSum=1.12;DP=320;ExcessHet=25.5733;FS=5.064;InbreedingCoeff=-1.0000;MLEAC=10;MLEAF=0.500;MQ=59.98;MQRankSum=0.00;QD=16.60;ReadPosRankSum=0.00;SOR=0.750	GT:AD:DP:GQ:PL	0/1:23,19:42:99:706,0,794	0/1:15,18:33:99:603,0,560	0/1:18,16:34:99:615,0,626	0/1:11,9:20:99:320,0,391	0/1:12,14:26:99:498,0,383	0/1:19,16:35:99:568,0,629	0/1:19,15:34:99:475,0,597	0/1:15,15:30:99:497,0,438	0/1:12,14:26:99:549,0,411	0/1:25,12:37:99:430,0,847
scaffold_16	914144	.	A	G	4912.01	PASS	AC=10;AF=0.500;AN=20;BaseQRankSum=0.937;DP=285;ExcessHet=25.5733;FS=0.902;InbreedingCoeff=-1.0000;MLEAC=10;MLEAF=0.500;MQ=60.00;MQRankSum=0.00;QD=17.36;ReadPosRankSum=0.885;SOR=0.738	GT:AD:DP:GQ:PL	0/1:16,10:26:99:354,0,570	0/1:13,21:34:99:741,0,392	0/1:11,10:21:99:346,0,363	0/1:17,20:37:99:700,0,607	0/1:15,19:34:99:753,0,513	0/1:17,9:26:99:292,0,608	0/1:21,14:35:99:441,0,646	0/1:11,9:20:99:334,0,387	0/1:13,14:27:99:489,0,469	0/1:9,14:23:99:462,0,308
scaffold_16	915297	.	G	A	5180.01	PASS	AC=10;AF=0.500;AN=20;BaseQRankSum=-8.550e-01;DP=301;ExcessHet=25.5733;FS=8.720;InbreedingCoeff=-1.0000;MLEAC=10;MLEAF=0.500;MQ=60.00;MQRankSum=0.00;QD=17.21;ReadPosRankSum=0.344;SOR=0.707	GT:AD:DP:GQ:PL	0/1:15,18:33:99:615,0,556	0/1:10,21:31:99:665,0,346	0/1:18,10:28:99:282,0,716	0/1:12,13:25:99:445,0,435	0/1:17,22:39:99:806,0,560	0/1:16,11:27:99:375,0,623	0/1:20,14:34:99:454,0,700	0/1:14,17:31:99:546,0,423	0/1:12,13:25:99:420,0,446	0/1:13,15:28:99:572,0,486
scaffold_16	915668	.	T	A	5125.01	PASS	AC=10;AF=0.500;AN=20;BaseQRankSum=1.24;DP=304;ExcessHet=25.5733;FS=4.478;InbreedingCoeff=-1.0000;MLEAC=10;MLEAF=0.500;MQ=59.93;MQRankSum=0.00;QD=16.97;ReadPosRankSum=0.550;SOR=0.939	GT:AD:DP:GQ:PL	0/1:15,20:35:99:776,0,426	0/1:23,4:27:81:81,0,817	0/1:13,14:27:99:521,0,434	0/1:20,16:36:99:499,0,708	0/1:22,16:38:99:599,0,533	0/1:17,13:30:99:492,0,498	0/1:16,20:36:99:737,0,509	0/1:15,9:24:99:245,0,513	0/1:9,16:25:99:626,0,286	0/1:6,18:24:99:549,0,195
scaffold_16	995254	.	C	G	4339.01	PASS	AC=10;AF=0.500;AN=20;BaseQRankSum=-7.500e-01;DP=270;ExcessHet=25.5733;FS=6.589;InbreedingCoeff=-1.0000;MLEAC=10;MLEAF=0.500;MQ=60.00;MQRankSum=0.00;QD=16.07;ReadPosRankSum=0.251;SOR=1.057	GT:AD:DP:GQ:PL	0/1:23,9:32:99:292,0,828	0/1:10,11:21:99:412,0,375	0/1:17,11:28:99:284,0,570	0/1:10,17:27:99:629,0,337	0/1:24,7:31:99:179,0,839	0/1:7,14:21:99:468,0,200	0/1:11,12:23:99:376,0,412	0/1:11,16:27:99:533,0,363	0/1:14,19:33:99:706,0,417	0/1:12,15:27:99:460,0,409
scaffold_16	1021421	.	G	A	5278.01	PASS	AC=10;AF=0.500;AN=20;BaseQRankSum=-3.680e-01;DP=292;ExcessHet=25.5733;FS=3.206;InbreedingCoeff=-1.0000;MLEAC=10;MLEAF=0.500;MQ=59.97;MQRankSum=0.00;QD=18.26;ReadPosRankSum=1.06;SOR=0.885	GT:AD:DP:GQ:PL	0/1:10,23:33:99:786,0,352	0/1:18,15:33:99:517,0,582	0/1:13,11:24:99:404,0,381	0/1:8,18:26:99:647,0,279	0/1:14,15:29:99:445,0,462	0/1:15,15:30:99:516,0,563	0/1:12,19:31:99:670,0,303	0/1:11,15:26:99:466,0,353	0/1:15,12:27:99:402,0,578	0/1:17,13:30:99:425,0,608
scaffold_16	1039143	.	T	C	6209.01	PASS	AC=10;AF=0.500;AN=20;BaseQRankSum=0.687;DP=317;ExcessHet=25.5733;FS=4.357;InbreedingCoeff=-1.0000;MLEAC=10;MLEAF=0.500;MQ=60.00;MQRankSum=0.00;QD=19.65;ReadPosRankSum=0.211;SOR=0.726	GT:AD:DP:GQ:PGT:PID:PL:PS	0/1:21,16:37:99:.:.:566,0,776:.	0/1:12,21:33:99:.:.:750,0,371:.	0/1:13,12:25:99:.:.:453,0,453:.	0/1:15,24:39:99:.:.:908,0,476:.	0/1:10,22:32:99:.:.:809,0,286:.	0|1:9,13:22:99:0|1:1039143_T_C:501,0,286:1039143	0/1:25,12:37:99:.:.:401,0,956:.	0/1:10,16:26:99:.:.:545,0,359:.	0/1:15,14:29:99:.:.:524,0,550:.	0/1:16,20:36:99:.:.:752,0,567:.
scaffold_16	1053051	.	C	T	2295.53	PASS	AC=4;AF=0.200;AN=20;BaseQRankSum=0.085;DP=283;ExcessHet=4.5998;FS=0.692;InbreedingCoeff=-0.2500;MLEAC=4;MLEAF=0.200;MQ=60.00;MQRankSum=0.00;QD=18.97;ReadPosRankSum=-3.880e-01;SOR=0.582	GT:AD:DP:GQ:PL	0/1:23,29:52:99:1015,0,738	0/1:13,14:27:99:400,0,420	0/1:7,15:22:99:541,0,209	0/0:27,0:27:72:0,72,1080	0/0:33,0:33:90:0,90,1350	0/0:22,0:22:57:0,57,855	0/1:10,10:20:99:360,0,364	0/0:21,0:21:63:0,63,807	0/0:28,0:28:81:0,81,1215	0/0:31,0:31:90:0,90,1191
scaffold_16	1057115	.	A	T	5145.01	PASS	AC=10;AF=0.500;AN=20;BaseQRankSum=0.672;DP=286;ExcessHet=25.5733;FS=0.429;InbreedingCoeff=-1.0000;MLEAC=10;MLEAF=0.500;MQ=60.00;MQRankSum=0.00;QD=18.05;ReadPosRankSum=0.602;SOR=0.679	GT:AD:DP:GQ:PL	0/1:26,17:43:99:594,0,993	0/1:10,19:29:99:727,0,356	0/1:14,11:25:99:375,0,491	0/1:13,16:29:99:528,0,462	0/1:17,13:30:99:487,0,565	0/1:10,16:26:99:598,0,275	0/1:10,19:29:99:669,0,350	0/1:12,13:25:99:455,0,385	0/1:12,14:26:99:505,0,391	0/1:16,7:23:99:207,0,520
scaffold_16	1060565	.	A	T	4487.01	PASS	AC=10;AF=0.500;AN=20;BaseQRankSum=0.049;DP=264;ExcessHet=25.5733;FS=0.940;InbreedingCoeff=-1.0000;MLEAC=10;MLEAF=0.500;MQ=59.63;MQRankSum=-4.390e-01;QD=17.06;ReadPosRankSum=-1.680e-01;SOR=0.684	GT:AD:DP:GQ:PL	0/1:14,16:30:99:583,0,523	0/1:17,20:37:99:736,0,650	0/1:10,11:21:99:414,0,343	0/1:14,9:23:99:324,0,551	0/1:12,10:22:99:377,0,433	0/1:14,9:23:99:274,0,504	0/1:19,11:30:99:353,0,669	0/1:12,12:24:99:441,0,427	0/1:11,13:24:99:504,0,414	0/1:14,15:29:99:481,0,499
scaffold_16	1098095	.	A	G	5602.01	PASS	AC=10;AF=0.500;AN=20;BaseQRankSum=0.834;DP=301;ExcessHet=25.5733;FS=3.104;InbreedingCoeff=-1.0000;MLEAC=10;MLEAF=0.500;MQ=60.00;MQRankSum=0.00;QD=18.61;ReadPosRankSum=0.433;SOR=0.661	GT:AD:DP:GQ:PL	0/1:23,12:35:99:416,0,671	0/1:11,11:22:99:426,0,394	0/1:9,22:31:99:799,0,262	0/1:21,15:36:99:550,0,726	0/1:8,20:28:99:720,0,259	0/1:12,22:34:99:778,0,410	0/1:17,14:31:99:496,0,581	0/1:7,17:24:99:602,0,165	0/1:12,13:25:99:495,0,432	0/1:24,11:35:99:320,0,887
scaffold_17	11611	.	T	C	14683	PASS	AC=10;AF=0.500;AN=20;BaseQRankSum=1.19;DP=481;ExcessHet=25.5733;FS=3.221;InbreedingCoeff=-0.9999;MLEAC=10;MLEAF=0.500;MQ=43.53;MQRankSum=0.421;QD=30.53;ReadPosRankSum=-1.061e+00;SOR=1.009	GT:AD:DP:GQ:PL	0/1:14,58:72:99:2214,0,334	0/1:8,24:32:99:933,0,184	0/1:8,33:41:99:1365,0,142	0/1:4,25:29:34:952,0,34	0/1:10,39:49:99:1573,0,287	0/1:11,33:44:99:1200,0,316	0/1:15,41:56:99:1484,0,366	0/1:8,48:56:99:1900,0,180	0/1:14,43:57:99:1683,0,364	0/1:10,35:45:99:1379,0,264
scaffold_17	18682	.	C	T	8022.01	PASS	AC=10;AF=0.500;AN=20;BaseQRankSum=-1.553e+00;DP=454;ExcessHet=25.5733;FS=0.000;InbreedingCoeff=-1.0000;MLEAC=10;MLEAF=0.500;MQ=59.63;MQRankSum=-2.370e-01;QD=17.83;ReadPosRankSum=-1.550e-01;SOR=0.717	GT:AD:DP:GQ:PL	0/1:18,18:36:99:559,0,618	0/1:19,26:45:99:841,0,712	0/1:12,17:29:99:553,0,337	0/1:16,31:47:99:1034,0,503	0/1:17,29:46:99:1000,0,602	0/1:20,29:49:99:994,0,677	0/1:26,36:62:99:1145,0,823	0/1:18,28:46:99:792,0,604	0/1:30,21:51:99:615,0,1128	0/1:24,15:39:99:489,0,703
scaffold_17	18725	.	C	A	8448.01	PASS	AC=10;AF=0.500;AN=20;BaseQRankSum=0.996;DP=444;ExcessHet=25.5733;FS=1.729;InbreedingCoeff=-1.0000;MLEAC=10;MLEAF=0.500;MQ=59.58;MQRankSum=-9.150e-01;QD=19.07;ReadPosRankSum=0.306;SOR=0.839	GT:AD:DP:GQ:PL	0/1:17,18:35:99:637,0,524	0/1:16,24:40:99:845,0,530	0/1:15,17:32:99:496,0,492	0/1:16,24:40:99:876,0,528	0/1:15,25:40:99:898,0,549	0/1:23,30:53:99:1071,0,708	0/1:28,43:71:99:1512,0,827	0/1:19,24:43:99:789,0,498	0/1:28,27:55:99:897,0,1038	0/1:22,12:34:99:427,0,737
scaffold_17	18878	.	G	A	6252.01	PASS	AC=10;AF=0.500;AN=20;BaseQRankSum=-9.460e-01;DP=365;ExcessHet=25.5733;FS=1.710;InbreedingCoeff=-1.0000;MLEAC=10;MLEAF=0.500;MQ=58.75;MQRankSum=1.04;QD=17.18;ReadPosRankSum=0.436;SOR=0.804	GT:AD:DP:GQ:PL	0/1:15,22:37:99:772,0,524	0/1:19,16:35:99:528,0,609	0/1:11,10:21:99:349,0,389	0/1:20,18:38:99:531,0,740	0/1:20,30:50:99:1003,0,647	0/1:15,18:33:99:628,0,553	0/1:23,27:50:99:1012,0,762	0/1:18,17:35:99:654,0,571	0/1:21,15:36:99:445,0,804	0/1:17,12:29:99:330,0,567
scaffold_17	20439	.	G	A	6205.01	PASS	AC=10;AF=0.500;AN=20;BaseQRankSum=-6.650e-01;DP=389;ExcessHet=25.5733;FS=3.780;InbreedingCoeff=-1.0000;MLEAC=10;MLEAF=0.500;MQ=55.37;MQRankSum=0.086;QD=15.99;ReadPosRankSum=-6.700e-02;SOR=0.751	GT:AD:DP:GQ:PL	0/1:28,21:49:99:565,0,942	0/1:25,16:41:99:562,0,924	0/1:14,12:26:99:436,0,535	0/1:19,19:38:99:653,0,653	0/1:17,23:40:99:851,0,612	0/1:18,22:40:99:719,0,551	0/1:17,31:48:99:1053,0,566	0/1:19,15:34:99:459,0,652	0/1:22,10:32:99:312,0,831	0/1:19,21:40:99:595,0,718
scaffold_17	21963	.	A	T	7142.01	PASS	AC=10;AF=0.500;AN=20;BaseQRankSum=0.831;DP=382;ExcessHet=25.5733;FS=2.688;InbreedingCoeff=-1.0000;MLEAC=10;MLEAF=0.500;MQ=52.65;MQRankSum=-4.950e-01;QD=18.75;ReadPosRankSum=-3.220e-01;SOR=0.724	GT:AD:DP:GQ:PL	0/1:20,20:40:99:712,0,616	0/1:27,25:52:99:890,0,908	0/1:11,17:28:99:579,0,357	0/1:11,19:30:99:647,0,365	0/1:19,16:35:99:568,0,697	0/1:14,23:37:99:799,0,439	0/1:24,13:37:99:458,0,820	0/1:12,36:48:99:1298,0,315	0/1:22,20:42:99:661,0,679	0/1:17,15:32:99:530,0,599
scaffold_17	22911	.	G	T	6123.01	PASS	AC=10;AF=0.500;AN=20;BaseQRankSum=0.935;DP=340;ExcessHet=25.5733;FS=6.445;InbreedingCoeff=-1.0000;MLEAC=10;MLEAF=0.500;MQ=58.64;MQRankSum=-1.720e-01;QD=18.50;ReadPosRankSum=-3.300e-02;SOR=0.773	GT:AD:DP:GQ:PL	0/1:17,19:36:99:627,0,560	0/1:18,23:41:99:722,0,503	0/1:17,12:29:99:390,0,631	0/1:7,16:23:99:582,0,215	0/1:21,15:36:99:464,0,709	0/1:16,14:30:99:517,0,617	0/1:20,20:40:99:681,0,538	0/1:14,21:35:99:799,0,399	0/1:15,19:34:99:695,0,469	0/1:10,17:27:99:646,0,298
scaffold_17	24437	.	G	A	7657.01	PASS	AC=10;AF=0.500;AN=20;BaseQRankSum=-6.450e-01;DP=437;ExcessHet=25.5733;FS=3.208;InbreedingCoeff=-1.0000;MLEAC=10;MLEAF=0.500;MQ=59.85;MQRankSum=0.00;QD=17.56;ReadPosRankSum=0.316;SOR=0.501	GT:AD:DP:GQ:PL	0/1:24,31:55:99:1079,0,857	0/1:25,31:56:99:1052,0,769	0/1:19,21:40:99:693,0,683	0/1:14,13:27:99:484,0,472	0/1:27,28:55:99:980,0,984	0/1:18,22:40:99:739,0,634	0/1:21,30:51:99:1034,0,670	0/1:24,18:42:99:576,0,802	0/1:19,22:41:99:690,0,690	0/1:19,10:29:99:330,0,703
scaffold_17	26481	.	A	G	6559.01	PASS	AC=10;AF=0.500;AN=20;BaseQRankSum=0.499;DP=425;ExcessHet=25.5733;FS=0.000;InbreedingCoeff=-1.0000;MLEAC=10;MLEAF=0.500;MQ=59.95;MQRankSum=0.00;QD=15.43;ReadPosRankSum=0.983;SOR=0.705	GT:AD:DP:GQ:PL	0/1:32,34:66:99:1169,0,1042	0/1:19,18:37:99:691,0,691	0/1:15,14:29:99:529,0,464	0/1:20,16:36:99:606,0,740	0/1:32,23:55:99:761,0,1172	0/1:30,14:44:99:449,0,1058	0/1:28,33:61:99:1117,0,903	0/1:22,15:37:99:458,0,751	0/1:18,10:28:99:337,0,611	0/1:19,13:32:99:442,0,655
scaffold_17	26767	.	T	A	6543.01	PASS	AC=10;AF=0.500;AN=20;BaseQRankSum=0.737;DP=431;ExcessHet=25.5733;FS=5.928;InbreedingCoeff=-1.0000;MLEAC=10;MLEAF=0.500;MQ=59.99;MQRankSum=0.00;QD=15.29;ReadPosRankSum=0.565;SOR=1.042	GT:AD:DP:GQ:PL	0/1:22,16:38:99:574,0,775	0/1:17,24:41:99:850,0,577	0/1:19,19:38:99:673,0,625	0/1:21,26:47:99:919,0,672	0/1:26,19:45:99:655,0,851	0/1:28,19:47:99:608,0,929	0/1:24,23:47:99:740,0,778	0/1:26,15:41:99:435,0,956	0/1:23,18:41:99:612,0,656	0/1:29,14:43:99:477,0,973
scaffold_17	26966	.	C	T	7000.01	PASS	AC=10;AF=0.500;AN=20;BaseQRankSum=0.417;DP=426;ExcessHet=25.5733;FS=4.977;InbreedingCoeff=-1.0000;MLEAC=10;MLEAF=0.500;MQ=60.00;MQRankSum=0.00;QD=16.51;ReadPosRankSum=0.193;SOR=0.436	GT:AD:DP:GQ:PGT:PID:PL:PS	0/1:25,26:51:99:.:.:951,0,972:.	0|1:23,22:45:99:0|1:26966_C_T:769,0,834:26966	0|1:21,16:37:99:0|1:26966_C_T:560,0,834:26966	0|1:14,21:35:99:0|1:26966_C_T:786,0,508:26966	0/1:24,15:39:99:.:.:533,0,961:.	0/1:24,21:45:99:.:.:709,0,893:.	0|1:27,20:47:99:0|1:26966_C_T:741,0,1070:26966	0|1:18,20:38:99:0|1:26966_C_T:700,0,681:26966	0|1:24,22:46:99:0|1:26966_C_T:704,0,929:26966	0|1:23,18:41:99:0|1:26966_C_T:547,0,919:26966
scaffold_17	26976	.	T	C	7622.01	PASS	AC=10;AF=0.500;AN=20;BaseQRankSum=0.568;DP=415;ExcessHet=25.5733;FS=2.452;InbreedingCoeff=-1.0000;MLEAC=10;MLEAF=0.500;MQ=60.00;MQRankSum=0.00;QD=18.50;ReadPosRankSum=-8.800e-02;SOR=0.913	GT:AD:DP:GQ:PGT:PID:PL:PS	0/1:27,24:51:99:.:.:864,0,1061:.	0|1:20,21:41:99:1|0:26966_C_T:730,0,777:26966	0|1:15,21:36:99:1|0:26966_C_T:743,0,567:26966	0|1:21,12:33:99:1|0:26966_C_T:424,0,837:26966	0/1:15,23:38:99:.:.:839,0,549:.	0/1:17,21:38:99:.:.:739,0,684:.	0|1:21,29:50:99:1|0:26966_C_T:1034,0,719:26966	0|1:20,16:36:99:1|0:26966_C_T:565,0,792:26966	0|1:23,24:47:99:1|0:26966_C_T:862,0,893:26966	0|1:18,24:42:99:1|0:26966_C_T:822,0,681:26966
scaffold_17	30893	.	G	A	8619.01	PASS	AC=10;AF=0.500;AN=20;BaseQRankSum=0.376;DP=494;ExcessHet=25.5733;FS=0.000;InbreedingCoeff=-1.0000;MLEAC=10;MLEAF=0.500;MQ=60.00;MQRankSum=0.00;QD=17.59;ReadPosRankSum=0.717;SOR=0.743	GT:AD:DP:GQ:PL	0/1:32,34:66:99:1222,0,1165	0/1:18,30:48:99:1099,0,489	0/1:20,14:34:99:448,0,703	0/1:19,20:39:99:768,0,706	0/1:32,32:64:99:1121,0,1136	0/1:22,24:46:99:877,0,726	0/1:26,26:52:99:842,0,828	0/1:25,24:49:99:824,0,908	0/1:29,23:52:99:803,0,1068	0/1:22,18:40:99:615,0,735
scaffold_17	32305	.	A	G	7996.01	PASS	AC=10;AF=0.500;AN=20;BaseQRankSum=0.821;DP=438;ExcessHet=25.5733;FS=0.000;InbreedingCoeff=-1.0000;MLEAC=10;MLEAF=0.500;MQ=60.00;MQRankSum=0.00;QD=18.34;ReadPosRankSum=0.283;SOR=0.687	GT:AD:DP:GQ:PL	0/1:27,23:50:99:810,0,1003	0/1:17,32:49:99:1199,0,566	0/1:14,12:26:99:445,0,506	0/1:18,26:44:99:1008,0,491	0/1:20,25:45:99:822,0,708	0/1:21,26:47:99:894,0,705	0/1:29,26:55:99:953,0,1031	0/1:22,14:36:99:516,0,771	0/1:25,23:48:99:802,0,854	0/1:20,16:36:99:547,0,655
scaffold_17	33902	.	C	T	7145.01	PASS	AC=10;AF=0.500;AN=20;BaseQRankSum=0.380;DP=462;ExcessHet=25.5733;FS=0.000;InbreedingCoeff=-1.0000;MLEAC=10;MLEAF=0.500;MQ=60.00;MQRankSum=0.00;QD=15.70;ReadPosRankSum=-2.260e-01;SOR=0.669	GT:AD:DP:GQ:PGT:PID:PL:PS	0/1:33,22:55:99:.:.:774,0,1092:.	0/1:35,21:56:99:.:.:645,0,1116:.	0/1:15,12:27:99:.:.:444,0,541:.	0/1:17,28:45:99:.:.:952,0,591:.	0|1:18,24:42:99:0|1:33898_C_A:897,0,545:33898	0/1:23,21:44:99:.:.:775,0,861:.	0/1:31,26:57:99:.:.:792,0,1035:.	0/1:28,22:50:99:.:.:794,0,839:.	0/1:22,22:44:99:.:.:715,0,777:.	0/1:23,12:35:99:.:.:357,0,803:.
scaffold_17	35035	.	G	A	8336.01	PASS	AC=10;AF=0.500;AN=20;BaseQRankSum=-7.300e-01;DP=474;ExcessHet=25.5733;FS=0.000;InbreedingCoeff=-1.0000;MLEAC=10;MLEAF=0.500;MQ=59.88;MQRankSum=0.00;QD=17.85;ReadPosRankSum=0.151;SOR=0.681	GT:AD:DP:GQ:PL	0/1:31,44:75:99:1371,0,960	0/1:30,15:45:99:501,0,1076	0/1:20,17:37:99:510,0,714	0/1:19,24:43:99:772,0,598	0/1:26,25:51:99:865,0,903	0/1:10,31:41:99:1019,0,277	0/1:19,28:47:99:861,0,539	0/1:21,30:51:99:938,0,654	0/1:18,24:42:99:782,0,615	0/1:12,23:35:99:717,0,420
scaffold_17	35613	.	G	A	6986.01	PASS	AC=10;AF=0.500;AN=20;BaseQRankSum=0.439;DP=381;ExcessHet=25.5733;FS=9.221;InbreedingCoeff=-1.0000;MLEAC=10;MLEAF=0.500;MQ=59.94;MQRankSum=0.00;QD=19.14;ReadPosRankSum=-5.930e-01;SOR=0.741	GT:AD:DP:GQ:PL	0/1:19,20:41:99:689,0,630	0/1:22,24:48:99:826,0,764	0/1:13,18:32:99:662,0,482	0/1:14,20:35:99:730,0,445	0/1:17,20:38:99:712,0,594	0/1:13,25:38:99:866,0,367	0/1:17,20:39:99:660,0,482	0/1:22,22:44:99:756,0,728	0/1:18,15:33:99:546,0,643	0/1:11,15:27:99:539,0,335
scaffold_17	36683	.	G	A	8171.01	PASS	AC=10;AF=0.500;AN=20;BaseQRankSum=-1.700e-01;DP=440;ExcessHet=25.5733;FS=4.027;InbreedingCoeff=-1.0000;MLEAC=10;MLEAF=0.500;MQ=60.00;MQRankSum=0.00;QD=18.70;ReadPosRankSum=-5.050e-01;SOR=0.834	GT:AD:DP:GQ:PL	0/1:23,31:54:99:1084,0,810	0/1:21,23:44:99:806,0,718	0/1:19,19:38:99:688,0,644	0/1:24,19:43:99:681,0,863	0/1:11,23:34:99:860,0,346	0/1:14,20:34:99:639,0,509	0/1:17,35:52:99:1050,0,541	0/1:19,19:38:99:612,0,715	0/1:20,23:43:99:765,0,657	0/1:27,30:57:99:986,0,899
scaffold_17	37352	.	G	T	8656.01	PASS	AC=10;AF=0.500;AN=20;BaseQRankSum=0.168;DP=443;ExcessHet=25.5733;FS=1.094;InbreedingCoeff=-1.0000;MLEAC=10;MLEAF=0.500;MQ=59.98;MQRankSum=0.00;QD=19.63;ReadPosRankSum=0.673;SOR=0.785	GT:AD:DP:GQ:PL	0/1:23,25:48:99:903,0,845	0/1:20,25:45:99:847,0,739	0/1:18,16:34:99:558,0,661	0/1:17,22:39:99:796,0,603	0/1:23,29:52:99:1134,0,828	0/1:15,15:30:99:550,0,514	0/1:24,34:58:99:1321,0,759	0/1:19,25:44:99:749,0,537	0/1:29,26:55:99:978,0,872	0/1:14,22:36:99:820,0,446
scaffold_17	37787	.	C	T	8447.01	PASS	AC=10;AF=0.500;AN=20;BaseQRankSum=-2.050e-01;DP=476;ExcessHet=25.5733;FS=1.092;InbreedingCoeff=-1.0000;MLEAC=10;MLEAF=0.500;MQ=59.94;MQRankSum=0.00;QD=17.86;ReadPosRankSum=0.319;SOR=0.601	GT:AD:DP:GQ:PL	0/1:20,30:50:99:1058,0,721	0/1:24,21:45:99:750,0,895	0/1:22,13:35:99:410,0,757	0/1:16,23:39:99:871,0,551	0/1:41,26:67:99:758,0,1448	0/1:27,17:44:99:629,0,1031	0/1:26,30:56:99:1013,0,880	0/1:19,26:45:99:968,0,576	0/1:22,25:47:99:884,0,794	0/1:14,31:45:99:1106,0,451
scaffold_17	39966	.	C	A	8469.01	PASS	AC=10;AF=0.500;AN=20;BaseQRankSum=-4.740e-01;DP=434;ExcessHet=25.5733;FS=2.461;InbreedingCoeff=-1.0000;MLEAC=10;MLEAF=0.500;MQ=60.00;MQRankSum=0.00;QD=19.56;ReadPosRankSum=0.029;SOR=0.735	GT:AD:DP:GQ:PL	0/1:16,25:41:99:838,0,569	0/1:22,25:47:99:893,0,781	0/1:14,16:30:99:545,0,461	0/1:20,35:55:99:1283,0,655	0/1:21,34:55:99:1282,0,679	0/1:30,21:51:99:638,0,1085	0/1:21,30:51:99:1100,0,639	0/1:19,17:36:99:613,0,735	0/1:20,22:42:99:788,0,761	0/1:10,15:25:99:489,0,331
scaffold_17	40503	.	T	C	8226.01	PASS	AC=10;AF=0.500;AN=20;BaseQRankSum=0.745;DP=472;ExcessHet=25.5733;FS=1.100;InbreedingCoeff=-1.0000;MLEAC=10;MLEAF=0.500;MQ=59.98;MQRankSum=0.00;QD=17.54;ReadPosRankSum=0.640;SOR=0.794	GT:AD:DP:GQ:PL	0/1:29,35:64:99:1273,0,942	0/1:32,35:67:99:1245,0,989	0/1:21,14:35:99:478,0,738	0/1:19,17:36:99:648,0,645	0/1:28,33:61:99:1118,0,986	0/1:22,17:39:99:637,0,825	0/1:24,14:38:99:405,0,905	0/1:18,14:32:99:469,0,575	0/1:19,24:43:99:858,0,674	0/1:22,32:54:99:1095,0,646
scaffold_17	42144	.	C	T	7492.01	PASS	AC=10;AF=0.500;AN=20;BaseQRankSum=-1.131e+00;DP=434;ExcessHet=25.5733;FS=0.000;InbreedingCoeff=-1.0000;MLEAC=10;MLEAF=0.500;MQ=58.76;MQRankSum=-4.040e-01;QD=17.34;ReadPosRankSum=0.235;SOR=0.703	GT:AD:DP:GQ:PL	0/1:22,34:56:99:1121,0,760	0/1:18,28:46:99:952,0,597	0/1:15,28:43:99:1049,0,501	0/1:20,21:41:99:686,0,727	0/1:20,22:42:99:823,0,674	0/1:16,16:32:99:487,0,529	0/1:22,29:51:99:949,0,775	0/1:21,20:41:99:635,0,780	0/1:22,19:41:99:465,0,859	0/1:26,13:39:99:325,0,935
scaffold_17	49190	.	T	C	7439.01	PASS	AC=10;AF=0.500;AN=20;BaseQRankSum=0.012;DP=429;ExcessHet=25.5733;FS=1.094;InbreedingCoeff=-1.0000;MLEAC=10;MLEAF=0.500;MQ=60.00;MQRankSum=0.00;QD=17.50;ReadPosRankSum=0.457;SOR=0.632	GT:AD:DP:GQ:PL	0/1:23,22:45:99:785,0,825	0/1:22,24:46:99:751,0,758	0/1:11,10:21:99:384,0,425	0/1:26,22:48:99:788,0,849	0/1:24,23:47:99:796,0,888	0/1:16,23:39:99:790,0,581	0/1:22,25:47:99:758,0,751	0/1:23,25:48:99:884,0,665	0/1:23,26:49:99:899,0,798	0/1:19,16:35:99:604,0,656
scaffold_17	50621	.	T	C	7311.01	PASS	AC=10;AF=0.500;AN=20;BaseQRankSum=0.022;DP=430;ExcessHet=25.5733;FS=9.336;InbreedingCoeff=-1.0000;MLEAC=10;MLEAF=0.500;MQ=59.87;MQRankSum=0.00;QD=17.24;ReadPosRankSum=-3.200e-02;SOR=1.107	GT:AD:DP:GQ:PL	0/1:29,20:49:99:687,0,1005	0/1:25,21:46:99:746,0,902	0/1:10,15:25:99:534,0,317	0/1:18,25:43:99:862,0,586	0/1:19,23:42:99:814,0,664	0/1:14,21:35:99:748,0,502	0/1:28,29:57:99:880,0,997	0/1:17,14:31:99:530,0,649	0/1:20,27:47:99:929,0,669	0/1:30,19:49:99:581,0,913
scaffold_17	53475	.	A	C	6417.01	PASS	AC=10;AF=0.500;AN=20;BaseQRankSum=-2.880e-01;DP=401;ExcessHet=25.5733;FS=6.403;InbreedingCoeff=-1.0000;MLEAC=10;MLEAF=0.500;MQ=60.00;MQRankSum=0.00;QD=16.08;ReadPosRankSum=0.158;SOR=0.828	GT:AD:DP:GQ:PL	0/1:28,35:63:99:1295,0,976	0/1:21,16:37:99:487,0,753	0/1:19,11:30:99:367,0,674	0/1:22,13:35:99:407,0,835	0/1:15,18:33:99:602,0,539	0/1:23,12:35:99:375,0,816	0/1:18,23:41:99:793,0,584	0/1:20,22:42:99:693,0,645	0/1:25,16:41:99:528,0,927	0/1:19,23:42:99:870,0,645
scaffold_17	54257	.	C	T	7048.01	PASS	AC=10;AF=0.500;AN=20;BaseQRankSum=0.393;DP=396;ExcessHet=25.5733;FS=4.403;InbreedingCoeff=-1.0000;MLEAC=10;MLEAF=0.500;MQ=59.91;MQRankSum=0.00;QD=18.07;ReadPosRankSum=0.253;SOR=0.600	GT:AD:DP:GQ:PL	0/1:22,26:48:99:888,0,808	0/1:21,19:40:99:659,0,725	0/1:20,12:32:99:340,0,752	0/1:9,21:30:99:803,0,297	0/1:23,24:47:99:854,0,805	0/1:19,20:39:99:738,0,665	0/1:17,31:48:99:1058,0,499	0/1:21,12:33:99:407,0,751	0/1:22,24:46:99:844,0,799	0/1:12,15:27:99:457,0,415
scaffold_17	54762	.	C	T	7505.01	PASS	AC=10;AF=0.500;AN=20;BaseQRankSum=-6.430e-01;DP=445;ExcessHet=25.5733;FS=1.106;InbreedingCoeff=-1.0000;MLEAC=10;MLEAF=0.500;MQ=60.00;MQRankSum=0.00;QD=17.02;ReadPosRankSum=0.251;SOR=0.819	GT:AD:DP:GQ:PL	0/1:29,25:54:99:840,0,1090	0/1:21,18:39:99:653,0,770	0/1:17,15:32:99:407,0,556	0/1:20,27:47:99:971,0,610	0/1:26,24:50:99:822,0,935	0/1:24,21:45:99:740,0,839	0/1:18,20:38:99:695,0,661	0/1:24,26:50:99:839,0,803	0/1:20,31:51:99:1095,0,697	0/1:22,13:35:99:443,0,757
scaffold_17	55992	.	A	G	6864.01	PASS	AC=10;AF=0.500;AN=20;BaseQRankSum=-2.690e-01;DP=436;ExcessHet=25.5733;FS=0.000;InbreedingCoeff=-1.0000;MLEAC=10;MLEAF=0.500;MQ=59.55;MQRankSum=-1.395e+00;QD=15.85;ReadPosRankSum=0.404;SOR=0.689	GT:AD:DP:GQ:PL	0/1:25,26:51:99:912,0,889	0/1:24,21:45:99:629,0,769	0/1:21,17:38:99:547,0,731	0/1:17,15:32:99:488,0,621	0/1:23,22:45:99:724,0,774	0/1:24,23:47:99:773,0,835	0/1:34,22:56:99:737,0,1216	0/1:19,19:38:99:626,0,583	0/1:23,24:47:99:853,0,815	0/1:18,16:34:99:575,0,609
scaffold_17	56623	.	A	C	7411.01	PASS	AC=10;AF=0.500;AN=20;BaseQRankSum=0.252;DP=418;ExcessHet=25.5733;FS=0.518;InbreedingCoeff=-1.0000;MLEAC=10;MLEAF=0.500;MQ=59.86;MQRankSum=0.00;QD=17.81;ReadPosRankSum=0.103;SOR=0.649	GT:AD:DP:GQ:PL	0/1:29,32:61:99:1088,0,924	0/1:11,30:41:99:1057,0,324	0/1:14,13:27:99:399,0,503	0/1:21,11:32:99:393,0,720	0/1:17,20:37:99:715,0,609	0/1:21,20:41:99:724,0,766	0/1:29,31:60:99:1101,0,921	0/1:21,15:36:99:495,0,614	0/1:24,22:46:99:723,0,829	0/1:13,22:35:99:716,0,424
scaffold_17	59738	.	A	G	6408.01	PASS	AC=10;AF=0.500;AN=20;BaseQRankSum=-2.710e-01;DP=396;ExcessHet=25.5733;FS=3.193;InbreedingCoeff=-1.0000;MLEAC=10;MLEAF=0.500;MQ=60.00;MQRankSum=0.00;QD=16.31;ReadPosRankSum=0.134;SOR=0.765	GT:AD:DP:GQ:PL	0/1:18,19:37:99:723,0,633	0/1:26,21:47:99:755,0,785	0/1:10,18:28:99:704,0,306	0/1:17,12:29:99:343,0,658	0/1:26,11:37:99:364,0,1027	0/1:23,24:47:99:899,0,864	0/1:26,21:47:99:769,0,975	0/1:19,13:32:99:343,0,721	0/1:20,28:48:99:980,0,657	0/1:24,17:41:99:528,0,847
scaffold_17	61065	.	G	A	9467.01	PASS	AC=10;AF=0.500;AN=20;BaseQRankSum=-5.150e-01;DP=367;ExcessHet=25.5733;FS=4.593;InbreedingCoeff=-1.0000;MLEAC=10;MLEAF=0.500;MQ=59.96;MQRankSum=0.00;QD=25.94;ReadPosRankSum=-1.250e-01;SOR=0.494	GT:AD:DP:GQ:PL	0/1:22,48:70:99:1728,0,685	0/1:10,32:42:99:1121,0,265	0/1:10,16:26:99:597,0,369	0/1:8,24:32:99:811,0,224	0/1:6,22:28:99:841,0,165	0/1:10,21:31:99:718,0,292	0/1:6,26:32:99:861,0,171	0/1:8,30:38:99:1025,0,218	0/1:9,24:33:99:890,0,299	0/1:10,23:33:99:875,0,340
scaffold_17	61162	.	G	A	9153.01	PASS	AC=10;AF=0.500;AN=20;BaseQRankSum=-5.330e-01;DP=363;ExcessHet=25.5733;FS=2.043;InbreedingCoeff=-1.0000;MLEAC=10;MLEAF=0.500;MQ=60.00;MQRankSum=0.00;QD=25.35;ReadPosRankSum=-3.310e-01;SOR=0.853	GT:AD:DP:GQ:PL	0/1:19,34:53:99:1189,0,519	0/1:7,27:34:99:986,0,210	0/1:8,24:32:99:871,0,185	0/1:5,24:31:99:743,0,140	0/1:7,18:25:99:626,0,188	0/1:12,29:41:99:924,0,321	0/1:8,29:37:99:980,0,197	0/1:7,29:36:99:911,0,173	0/1:9,33:42:99:1203,0,239	0/1:12,20:32:99:720,0,416
scaffold_17	64163	.	G	A	7239.01	PASS	AC=10;AF=0.500;AN=20;BaseQRankSum=0.064;DP=416;ExcessHet=25.5733;FS=0.516;InbreedingCoeff=-1.0000;MLEAC=10;MLEAF=0.500;MQ=59.97;MQRankSum=0.00;QD=17.44;ReadPosRankSum=0.240;SOR=0.743	GT:AD:DP:GQ:PL	0/1:22,23:45:99:833,0,766	0/1:25,15:40:99:545,0,939	0/1:14,15:29:99:515,0,540	0/1:22,21:43:99:781,0,792	0/1:23,17:40:99:560,0,831	0/1:13,29:42:99:1013,0,419	0/1:25,29:54:99:1010,0,887	0/1:29,19:48:99:707,0,1036	0/1:18,20:38:99:748,0,560	0/1:20,16:36:99:527,0,703
scaffold_17	64642	.	C	T	6936.01	PASS	AC=10;AF=0.500;AN=20;BaseQRankSum=-1.295e+00;DP=399;ExcessHet=25.5733;FS=5.033;InbreedingCoeff=-1.0000;MLEAC=10;MLEAF=0.500;MQ=59.97;MQRankSum=0.00;QD=17.47;ReadPosRankSum=0.465;SOR=0.851	GT:AD:DP:GQ:PL	0/1:25,30:55:99:1016,0,881	0/1:17,26:43:99:747,0,560	0/1:5,16:21:99:530,0,143	0/1:17,13:30:99:432,0,660	0/1:20,25:45:99:801,0,662	0/1:24,13:37:99:458,0,885	0/1:15,29:44:99:1004,0,516	0/1:20,17:37:99:550,0,761	0/1:26,23:49:99:746,0,936	0/1:15,21:36:99:652,0,430
scaffold_17	64929	.	C	T	6518.01	PASS	AC=10;AF=0.500;AN=20;BaseQRankSum=-2.020e-01;DP=435;ExcessHet=25.5733;FS=0.524;InbreedingCoeff=-1.0000;MLEAC=10;MLEAF=0.500;MQ=60.00;MQRankSum=0.00;QD=15.09;ReadPosRankSum=-7.440e-01;SOR=0.685	GT:AD:DP:GQ:PL	0/1:35,16:51:99:557,0,1170	0/1:24,23:47:99:829,0,887	0/1:16,12:28:99:349,0,599	0/1:18,22:40:99:746,0,656	0/1:22,28:50:99:988,0,749	0/1:22,15:37:99:509,0,850	0/1:34,31:65:99:1004,0,1116	0/1:17,17:34:99:579,0,619	0/1:30,14:44:99:437,0,1053	0/1:21,15:36:99:520,0,783
scaffold_17	65042	.	C	T	6617.01	PASS	AC=10;AF=0.500;AN=20;BaseQRankSum=0.029;DP=393;ExcessHet=25.5733;FS=1.191;InbreedingCoeff=-1.0000;MLEAC=10;MLEAF=0.500;MQ=59.79;MQRankSum=0.00;QD=17.01;ReadPosRankSum=-3.100e-02;SOR=0.616	GT:AD:DP:GQ:PL	0/1:25,26:51:99:967,0,925	0/1:23,24:47:99:777,0,771	0/1:10,13:23:99:365,0,338	0/1:14,17:31:99:564,0,413	0/1:23,20:43:99:692,0,784	0/1:20,19:39:99:667,0,686	0/1:23,37:60:99:1164,0,695	0/1:15,11:26:99:359,0,533	0/1:22,18:40:99:536,0,762	0/1:14,15:29:99:526,0,488
scaffold_17	68194	.	C	T	5435.01	PASS	AC=10;AF=0.500;AN=20;BaseQRankSum=-5.710e-01;DP=358;ExcessHet=25.5733;FS=1.724;InbreedingCoeff=-1.0000;MLEAC=10;MLEAF=0.500;MQ=59.98;MQRankSum=0.00;QD=15.35;ReadPosRankSum=0.138;SOR=0.606	GT:AD:DP:GQ:PL	0/1:23,21:44:99:551,0,648	0/1:18,27:45:99:865,0,568	0/1:19,9:28:99:234,0,647	0/1:19,10:31:99:269,0,663	0/1:16,15:31:99:494,0,547	0/1:15,16:31:99:517,0,564	0/1:18,24:42:99:752,0,563	0/1:10,19:29:99:619,0,324	0/1:21,21:42:99:690,0,633	0/1:18,15:33:99:444,0,595
scaffold_17	68347	.	C	T	6277.01	PASS	AC=10;AF=0.500;AN=20;BaseQRankSum=0.031;DP=356;ExcessHet=25.5733;FS=0.382;InbreedingCoeff=-1.0000;MLEAC=10;MLEAF=0.500;MQ=60.00;MQRankSum=0.00;QD=17.63;ReadPosRankSum=0.104;SOR=0.666	GT:AD:DP:GQ:PL	0/1:27,24:51:99:758,0,936	0/1:15,19:34:99:631,0,526	0/1:11,13:24:99:434,0,410	0/1:14,16:30:99:554,0,527	0/1:10,18:28:99:671,0,266	0/1:12,16:28:99:574,0,401	0/1:28,24:52:99:802,0,956	0/1:22,18:40:99:575,0,705	0/1:18,18:36:99:638,0,686	0/1:16,17:33:99:640,0,553
scaffold_17	68409	.	G	A	5403.01	PASS	AC=10;AF=0.500;AN=20;BaseQRankSum=-1.108e+00;DP=329;ExcessHet=25.5733;FS=2.955;InbreedingCoeff=-1.0000;MLEAC=10;MLEAF=0.500;MQ=59.95;MQRankSum=0.00;QD=16.47;ReadPosRankSum=-2.840e-01;SOR=0.863	GT:AD:DP:GQ:PL	0/1:26,21:47:99:682,0,964	0/1:21,19:40:99:593,0,669	0/1:12,10:22:99:331,0,450	0/1:13,16:29:99:511,0,448	0/1:9,16:25:99:471,0,306	0/1:10,14:24:99:391,0,303	0/1:27,28:55:99:868,0,950	0/1:17,13:30:99:433,0,610	0/1:6,14:20:99:488,0,207	0/1:17,19:36:99:635,0,558
scaffold_17	69110	.	T	A	6873.01	PASS	AC=10;AF=0.500;AN=20;BaseQRankSum=0.105;DP=417;ExcessHet=25.5733;FS=1.103;InbreedingCoeff=-1.0000;MLEAC=10;MLEAF=0.500;MQ=60.00;MQRankSum=0.00;QD=16.60;ReadPosRankSum=1.12;SOR=0.591	GT:AD:DP:GQ:PL	0/1:27,25:52:99:796,0,1046	0/1:17,23:40:99:752,0,566	0/1:17,14:31:99:441,0,628	0/1:9,19:28:99:736,0,236	0/1:28,24:52:99:849,0,907	0/1:22,11:33:99:326,0,763	0/1:28,23:51:99:828,0,928	0/1:19,29:48:99:968,0,661	0/1:21,19:40:99:716,0,763	0/1:25,14:39:99:461,0,887
scaffold_17	69189	.	A	G	6791.01	PASS	AC=10;AF=0.500;AN=20;BaseQRankSum=0.179;DP=398;ExcessHet=25.5733;FS=1.178;InbreedingCoeff=-1.0000;MLEAC=10;MLEAF=0.500;MQ=59.80;MQRankSum=0.00;QD=17.24;ReadPosRankSum=-3.730e-01;SOR=0.616	GT:AD:DP:GQ:PL	0/1:22,27:49:99:935,0,724	0/1:21,14:35:99:512,0,735	0/1:14,18:32:99:691,0,501	0/1:26,10:36:99:327,0,911	0/1:23,25:48:99:804,0,753	0/1:15,15:30:99:520,0,554	0/1:19,29:48:99:1071,0,654	0/1:26,14:40:99:445,0,928	0/1:20,22:42:99:707,0,707	0/1:12,22:34:99:779,0,409
scaffold_17	69891	.	A	C	7239.01	PASS	AC=10;AF=0.500;AN=20;BaseQRankSum=0.795;DP=410;ExcessHet=25.5733;FS=0.516;InbreedingCoeff=-1.0000;MLEAC=10;MLEAF=0.500;MQ=60.00;MQRankSum=0.00;QD=17.79;ReadPosRankSum=0.264;SOR=0.724	GT:AD:DP:GQ:PL	0/1:18,25:43:99:884,0,616	0/1:15,21:36:99:772,0,507	0/1:9,18:27:99:704,0,270	0/1:27,16:43:99:560,0,952	0/1:21,22:43:99:817,0,736	0/1:20,17:37:99:570,0,708	0/1:24,16:40:99:580,0,757	0/1:17,23:40:99:897,0,598	0/1:28,25:53:99:883,0,925	0/1:27,18:45:99:572,0,860
scaffold_17	70891	.	A	G	7591.01	PASS	AC=10;AF=0.500;AN=20;BaseQRankSum=0.624;DP=416;ExcessHet=25.5733;FS=1.103;InbreedingCoeff=-1.0000;MLEAC=10;MLEAF=0.500;MQ=60.00;MQRankSum=0.00;QD=18.25;ReadPosRankSum=0.469;SOR=0.596	GT:AD:DP:GQ:PL	0/1:28,23:51:99:843,0,997	0/1:19,27:46:99:932,0,653	0/1:16,11:27:99:367,0,497	0/1:19,17:36:99:625,0,720	0/1:21,20:41:99:741,0,728	0/1:21,23:44:99:756,0,723	0/1:16,31:47:99:1076,0,511	0/1:23,30:53:99:1051,0,763	0/1:21,20:41:99:752,0,772	0/1:17,13:30:99:448,0,563
scaffold_17	71315	.	A	G	6572.01	PASS	AC=10;AF=0.500;AN=20;BaseQRankSum=0.501;DP=415;ExcessHet=25.5733;FS=1.757;InbreedingCoeff=-1.0000;MLEAC=10;MLEAF=0.500;MQ=60.00;MQRankSum=0.00;QD=15.91;ReadPosRankSum=0.253;SOR=0.819	GT:AD:DP:GQ:PL	0/1:30,24:54:99:891,0,1050	0/1:25,22:47:99:751,0,916	0/1:14,16:30:99:543,0,409	0/1:16,14:30:99:536,0,558	0/1:30,15:45:99:518,0,1164	0/1:21,17:38:99:514,0,756	0/1:19,24:43:99:786,0,627	0/1:27,27:54:99:984,0,965	0/1:17,16:33:99:587,0,631	0/1:26,13:39:99:462,0,897
scaffold_17	71481	.	A	T	7425.01	PASS	AC=10;AF=0.500;AN=20;BaseQRankSum=-3.890e-01;DP=422;ExcessHet=25.5733;FS=1.744;InbreedingCoeff=-1.0000;MLEAC=10;MLEAF=0.500;MQ=59.91;MQRankSum=0.00;QD=17.64;ReadPosRankSum=0.092;SOR=0.557	GT:AD:DP:GQ:PL	0/1:24,28:52:99:1021,0,827	0/1:27,21:48:99:760,0,910	0/1:9,14:23:99:481,0,322	0/1:19,28:47:99:886,0,590	0/1:24,24:48:99:824,0,866	0/1:17,14:31:99:486,0,628	0/1:24,28:52:99:1020,0,844	0/1:26,20:46:99:602,0,916	0/1:19,20:39:99:635,0,715	0/1:14,21:35:99:710,0,468
scaffold_17	73991	.	T	G	8764.01	PASS	AC=10;AF=0.500;AN=20;BaseQRankSum=-1.620e-01;DP=405;ExcessHet=25.5733;FS=0.000;InbreedingCoeff=-1.0000;MLEAC=10;MLEAF=0.500;MQ=59.94;MQRankSum=0.00;QD=21.80;ReadPosRankSum=-9.400e-01;SOR=0.671	GT:AD:DP:GQ:PGT:PID:PL:PS	0|1:13,39:52:99:0|1:73991_T_G:1570,0,441:73991	0|1:22,26:48:99:0|1:73991_T_G:1017,0,867:73991	0|1:10,14:24:99:0|1:73991_T_G:540,0,378:73991	0|1:25,13:38:99:0|1:73991_T_G:471,0,1007:73991	0|1:21,23:44:99:0|1:73991_T_G:903,0,787:73991	0|1:14,21:35:99:0|1:73991_T_G:828,0,525:73991	0|1:24,29:53:99:0|1:73991_T_G:1137,0,917:73991	0|1:9,24:33:99:0|1:73991_T_G:981,0,306:73991	0|1:19,16:35:99:0|1:73991_T_G:604,0,729:73991	0|1:21,19:40:99:0|1:73991_T_G:713,0,799:73991
scaffold_17	73992	.	G	A	8764.01	PASS	AC=10;AF=0.500;AN=20;BaseQRankSum=-4.000e-01;DP=403;ExcessHet=25.5733;FS=0.362;InbreedingCoeff=-1.0000;MLEAC=10;MLEAF=0.500;MQ=59.94;MQRankSum=0.00;QD=21.91;ReadPosRankSum=-5.150e-01;SOR=0.716	GT:AD:DP:GQ:PGT:PID:PL:PS	0|1:14,39:53:99:0|1:73991_T_G:1570,0,441:73991	0|1:23,26:49:99:0|1:73991_T_G:1017,0,867:73991	0|1:10,14:24:99:0|1:73991_T_G:540,0,378:73991	0|1:25,13:38:99:0|1:73991_T_G:471,0,1007:73991	0|1:21,23:44:99:0|1:73991_T_G:903,0,787:73991	0|1:14,20:34:99:0|1:73991_T_G:828,0,525:73991	0|1:23,29:52:99:0|1:73991_T_G:1137,0,917:73991	0|1:9,24:33:99:0|1:73991_T_G:981,0,306:73991	0|1:18,15:33:99:0|1:73991_T_G:604,0,729:73991	0|1:21,19:40:99:0|1:73991_T_G:713,0,799:73991
scaffold_17	76802	.	T	C	6276.01	PASS	AC=10;AF=0.500;AN=20;BaseQRankSum=0.377;DP=398;ExcessHet=25.5733;FS=3.158;InbreedingCoeff=-1.0000;MLEAC=10;MLEAF=0.500;MQ=60.00;MQRankSum=0.00;QD=15.77;ReadPosRankSum=0.063;SOR=0.792	GT:AD:DP:GQ:PL	0/1:31,26:57:99:863,0,1087	0/1:20,21:41:99:592,0,655	0/1:20,15:35:99:536,0,653	0/1:15,13:28:99:412,0,528	0/1:19,17:36:99:594,0,676	0/1:17,13:30:99:475,0,621	0/1:26,26:52:99:882,0,792	0/1:19,18:37:99:599,0,636	0/1:25,25:50:99:931,0,838	0/1:19,13:32:99:392,0,702
scaffold_17	77290	.	G	A	6785.01	PASS	AC=10;AF=0.500;AN=20;BaseQRankSum=-4.920e-01;DP=429;ExcessHet=25.5733;FS=7.999;InbreedingCoeff=-1.0000;MLEAC=10;MLEAF=0.500;MQ=60.00;MQRankSum=0.00;QD=15.96;ReadPosRankSum=-3.800e-01;SOR=0.826	GT:AD:DP:GQ:PGT:PID:PL:PS	0/1:28,19:47:99:.:.:523,0,1032:.	0/1:32,16:48:99:.:.:480,0,1109:.	0|1:18,18:36:99:1|0:77265_C_A:599,0,644:77265	0/1:16,12:28:99:.:.:374,0,630:.	0/1:24,29:53:99:.:.:996,0,865:.	0/1:16,21:37:99:.:.:720,0,524:.	0/1:35,24:59:99:.:.:799,0,1153:.	0/1:15,19:34:99:.:.:639,0,523:.	0/1:21,23:44:99:.:.:764,0,721:.	0/1:15,24:39:99:.:.:891,0,528:.
scaffold_17	79407	.	A	G	6885.01	PASS	AC=10;AF=0.500;AN=20;BaseQRankSum=-1.750e-01;DP=409;ExcessHet=25.5733;FS=0.518;InbreedingCoeff=-1.0000;MLEAC=10;MLEAF=0.500;MQ=60.00;MQRankSum=0.00;QD=16.96;ReadPosRankSum=0.00;SOR=0.626	GT:AD:DP:GQ:PL	0/1:26,26:52:99:864,0,914	0/1:24,22:46:99:825,0,861	0/1:23,20:43:99:663,0,791	0/1:18,23:41:99:751,0,634	0/1:26,25:51:99:792,0,945	0/1:22,15:37:99:515,0,822	0/1:14,20:34:99:660,0,513	0/1:11,19:30:99:747,0,358	0/1:20,11:31:99:358,0,737	0/1:18,23:42:99:710,0,674
scaffold_17	82055	.	T	C	5764.01	PASS	AC=10;AF=0.500;AN=20;BaseQRankSum=0.217;DP=360;ExcessHet=25.5733;FS=0.000;InbreedingCoeff=-1.0000;MLEAC=10;MLEAF=0.500;MQ=59.95;MQRankSum=0.00;QD=16.06;ReadPosRankSum=-1.200e-02;SOR=0.688	GT:AD:DP:GQ:PL	0/1:16,19:35:99:655,0,479	0/1:21,21:42:99:739,0,717	0/1:9,14:23:99:465,0,328	0/1:21,12:33:99:365,0,750	0/1:18,26:44:99:871,0,614	0/1:10,18:28:99:597,0,348	0/1:30,30:60:99:1028,0,951	0/1:17,10:27:99:285,0,592	0/1:23,14:37:99:421,0,726	0/1:19,11:30:99:338,0,692
scaffold_17	85337	.	G	A	5832.01	PASS	AC=10;AF=0.500;AN=20;BaseQRankSum=-1.340e-01;DP=345;ExcessHet=25.5733;FS=1.274;InbreedingCoeff=-1.0000;MLEAC=10;MLEAF=0.500;MQ=49.89;MQRankSum=0.202;QD=16.90;ReadPosRankSum=0.200;SOR=0.787	GT:AD:DP:GQ:PGT:PID:PL:PS	0|1:19,25:44:99:1|0:85335_C_T:748,0,674:85335	0|1:19,20:39:99:1|0:85335_C_T:652,0,734:85335	0/1:15,20:35:99:.:.:648,0,552:.	0|1:17,13:30:99:1|0:85335_C_T:478,0,618:85335	0|1:12,16:28:99:1|0:85335_C_T:516,0,413:85335	0|1:18,14:32:99:1|0:85335_C_T:507,0,688:85335	0|1:20,23:43:99:1|0:85335_C_T:729,0,696:85335	0|1:9,12:21:99:1|0:85335_C_T:379,0,331:85335	0/1:19,25:44:99:.:.:754,0,630:.	0|1:16,13:29:99:1|0:85335_C_T:421,0,592:85335
scaffold_17	86258	.	G	A	5609.01	PASS	AC=10;AF=0.500;AN=20;BaseQRankSum=0.265;DP=378;ExcessHet=25.5733;FS=9.607;InbreedingCoeff=-1.0000;MLEAC=10;MLEAF=0.500;MQ=60.00;MQRankSum=0.00;QD=15.98;ReadPosRankSum=0.260;SOR=1.031	GT:AD:DP:GQ:PL	0/1:21,16:37:99:579,0,755	0/1:17,26:43:99:887,0,558	0/1:15,8:23:99:261,0,589	0/1:17,14:31:99:468,0,604	0/1:28,19:47:99:571,0,1024	0/1:21,10:31:99:304,0,711	0/1:21,18:39:99:641,0,763	0/1:8,21:29:99:746,0,211	0/1:13,19:32:99:719,0,456	0/1:24,15:39:99:433,0,877
scaffold_17	86919	.	C	T	6406.01	PASS	AC=10;AF=0.500;AN=20;BaseQRankSum=0.00;DP=379;ExcessHet=25.5733;FS=0.773;InbreedingCoeff=-1.0000;MLEAC=10;MLEAF=0.500;MQ=59.86;MQRankSum=0.00;QD=17.04;ReadPosRankSum=-1.160e-01;SOR=0.741	GT:AD:DP:GQ:PL	0/1:35,19:54:99:652,0,1242	0/1:16,19:35:99:718,0,593	0/1:18,16:34:99:555,0,627	0/1:18,21:39:99:780,0,598	0/1:22,15:37:99:468,0,831	0/1:18,10:28:99:301,0,675	0/1:17,23:40:99:774,0,555	0/1:15,23:38:99:843,0,536	0/1:20,22:42:99:715,0,681	0/1:13,16:29:99:600,0,409
scaffold_17	87135	.	G	A	7480.01	PASS	AC=10;AF=0.500;AN=20;BaseQRankSum=-2.650e-01;DP=379;ExcessHet=25.5733;FS=0.778;InbreedingCoeff=-1.0000;MLEAC=10;MLEAF=0.500;MQ=60.00;MQRankSum=0.00;QD=19.84;ReadPosRankSum=-3.770e-01;SOR=0.648	GT:AD:DP:GQ:PL	0/1:22,36:58:99:1204,0,769	0/1:22,27:49:99:895,0,735	0/1:11,12:23:99:424,0,384	0/1:13,19:32:99:715,0,410	0/1:12,19:31:99:729,0,403	0/1:13,17:30:99:597,0,485	0/1:26,24:50:99:798,0,876	0/1:12,22:34:99:830,0,438	0/1:18,19:37:99:684,0,571	0/1:16,17:33:99:604,0,606
scaffold_17	87273	.	A	G	6607.01	PASS	AC=10;AF=0.500;AN=20;BaseQRankSum=0.325;DP=409;ExcessHet=25.5733;FS=0.000;InbreedingCoeff=-1.0000;MLEAC=10;MLEAF=0.500;MQ=59.97;MQRankSum=0.00;QD=16.35;ReadPosRankSum=0.095;SOR=0.698	GT:AD:DP:GQ:PL	0/1:23,24:47:99:744,0,786	0/1:30,21:51:99:748,0,1013	0/1:13,12:25:99:408,0,478	0/1:19,19:38:99:730,0,588	0/1:14,14:28:99:481,0,416	0/1:14,11:25:99:311,0,423	0/1:38,29:67:99:1022,0,1286	0/1:19,27:46:99:972,0,646	0/1:22,17:39:99:489,0,727	0/1:18,20:38:99:702,0,648
scaffold_17	87771	.	A	G	7615.01	PASS	AC=10;AF=0.500;AN=20;BaseQRankSum=0.314;DP=416;ExcessHet=25.5733;FS=0.000;InbreedingCoeff=-1.0000;MLEAC=10;MLEAF=0.500;MQ=59.96;MQRankSum=0.00;QD=18.44;ReadPosRankSum=0.674;SOR=0.693	GT:AD:DP:GQ:PL	0/1:31,28:59:99:943,0,1011	0/1:19,18:37:99:551,0,663	0/1:18,12:30:99:333,0,660	0/1:18,19:37:99:711,0,604	0/1:22,26:48:99:892,0,693	0/1:10,20:30:99:763,0,291	0/1:24,39:63:99:1279,0,747	0/1:18,10:28:99:351,0,618	0/1:14,23:37:99:809,0,442	0/1:16,28:44:99:983,0,524
scaffold_17	88192	.	A	G	6792.01	PASS	AC=10;AF=0.500;AN=20;BaseQRankSum=1.53;DP=423;ExcessHet=25.5733;FS=1.103;InbreedingCoeff=-1.0000;MLEAC=10;MLEAF=0.500;MQ=59.82;MQRankSum=0.00;QD=16.25;ReadPosRankSum=-5.400e-02;SOR=0.597	GT:AD:DP:GQ:PL	0/1:29,22:51:99:744,0,883	0/1:21,19:40:99:687,0,609	0/1:10,14:24:99:444,0,316	0/1:21,18:39:99:633,0,667	0/1:26,20:46:99:672,0,664	0/1:16,21:37:99:694,0,546	0/1:42,26:68:99:819,0,1289	0/1:25,17:42:99:570,0,826	0/1:10,20:30:99:685,0,315	0/1:18,23:41:99:844,0,537
scaffold_17	88874	.	G	T	7425.01	PASS	AC=10;AF=0.500;AN=20;BaseQRankSum=-3.300e-02;DP=405;ExcessHet=25.5733;FS=3.198;InbreedingCoeff=-1.0000;MLEAC=10;MLEAF=0.500;MQ=60.00;MQRankSum=0.00;QD=18.42;ReadPosRankSum=0.106;SOR=0.622	GT:AD:DP:GQ:PL	0/1:37,30:67:99:1047,0,1333	0/1:13,26:39:99:843,0,448	0/1:21,19:40:99:671,0,767	0/1:6,18:24:99:726,0,191	0/1:19,23:42:99:858,0,624	0/1:17,24:41:99:854,0,549	0/1:28,18:46:99:593,0,1023	0/1:24,17:41:99:579,0,917	0/1:19,18:37:99:666,0,732	0/1:10,16:26:99:588,0,365
scaffold_17	89098	.	C	T	7970.01	PASS	AC=10;AF=0.500;AN=20;BaseQRankSum=0.230;DP=426;ExcessHet=25.5733;FS=4.050;InbreedingCoeff=-1.0000;MLEAC=10;MLEAF=0.500;MQ=59.94;MQRankSum=0.00;QD=18.93;ReadPosRankSum=0.029;SOR=0.796	GT:AD:DP:GQ:PL	0/1:26,30:56:99:1055,0,825	0/1:24,28:52:99:1017,0,840	0/1:19,19:38:99:679,0,712	0/1:5,22:27:99:725,0,104	0/1:22,27:49:99:991,0,707	0/1:18,22:40:99:806,0,635	0/1:29,28:57:99:951,0,1013	0/1:21,17:38:99:573,0,743	0/1:14,17:31:99:642,0,511	0/1:18,15:33:99:531,0,615
scaffold_17	89592	.	C	T	7587.01	PASS	AC=10;AF=0.500;AN=20;BaseQRankSum=-2.900e-01;DP=421;ExcessHet=25.5733;FS=5.929;InbreedingCoeff=-1.0000;MLEAC=10;MLEAF=0.500;MQ=59.92;MQRankSum=0.00;QD=18.11;ReadPosRankSum=0.429;SOR=0.417	GT:AD:DP:GQ:PL	0/1:26,18:44:99:530,0,869	0/1:24,28:52:99:1003,0,803	0/1:21,24:45:99:935,0,565	0/1:16,25:41:99:919,0,585	0/1:19,16:35:99:559,0,696	0/1:21,23:44:99:853,0,739	0/1:23,22:45:99:751,0,828	0/1:18,19:37:99:643,0,656	0/1:20,18:38:99:560,0,749	0/1:16,22:38:99:834,0,530
scaffold_17	89821	.	C	T	7629.01	PASS	AC=10;AF=0.500;AN=20;BaseQRankSum=0.234;DP=417;ExcessHet=25.5733;FS=0.522;InbreedingCoeff=-1.0000;MLEAC=10;MLEAF=0.500;MQ=58.53;MQRankSum=0.711;QD=18.47;ReadPosRankSum=0.457;SOR=0.749	GT:AD:DP:GQ:PL	0/1:22,30:52:99:1044,0,780	0/1:27,22:49:99:607,0,843	0/1:19,18:37:99:677,0,701	0/1:15,19:34:99:709,0,513	0/1:24,12:36:99:364,0,873	0/1:17,20:37:99:749,0,526	0/1:28,20:48:99:689,0,959	0/1:11,24:35:99:888,0,298	0/1:20,24:44:99:795,0,660	0/1:9,32:41:99:1107,0,236
scaffold_17	90484	.	T	C	6481.01	PASS	AC=10;AF=0.500;AN=20;BaseQRankSum=0.066;DP=415;ExcessHet=25.5733;FS=5.929;InbreedingCoeff=-1.0000;MLEAC=10;MLEAF=0.500;MQ=59.40;MQRankSum=-2.300e-02;QD=15.92;ReadPosRankSum=0.032;SOR=0.945	GT:AD:DP:GQ:PGT:PID:PL:PS	0/1:33,14:47:99:.:.:385,0,1148:.	0/1:26,15:41:99:.:.:502,0,925:.	0/1:15,8:23:99:.:.:284,0,558:.	0/1:20,12:32:99:.:.:412,0,685:.	0/1:22,23:45:99:.:.:845,0,805:.	0/1:17,22:39:99:.:.:649,0,625:.	0/1:38,28:66:99:.:.:1005,0,1342:.	0/1:15,20:35:99:.:.:696,0,563:.	0/1:15,21:36:99:.:.:817,0,538:.	0|1:16,27:43:99:0|1:90465_A_T:886,0,489:90465
scaffold_17	95943	.	C	T	4960.01	PASS	AC=10;AF=0.500;AN=20;BaseQRankSum=0.284;DP=277;ExcessHet=25.5733;FS=0.000;InbreedingCoeff=-1.0000;MLEAC=10;MLEAF=0.500;MQ=60.00;MQRankSum=0.00;QD=17.91;ReadPosRankSum=0.148;SOR=0.678	GT:AD:DP:GQ:PL	0/1:25,22:47:99:762,0,894	0/1:8,12:20:99:460,0,248	0/1:16,13:29:99:438,0,620	0/1:11,11:22:99:426,0,369	0/1:14,13:27:99:491,0,520	0/1:14,13:27:99:410,0,432	0/1:11,16:27:99:562,0,373	0/1:15,14:29:99:453,0,510	0/1:10,17:27:99:636,0,305	0/1:13,9:22:99:322,0,519
scaffold_17	113719	.	G	A	5125.01	PASS	AC=10;AF=0.500;AN=20;BaseQRankSum=0.100;DP=306;ExcessHet=25.5733;FS=7.751;InbreedingCoeff=-1.0000;MLEAC=10;MLEAF=0.500;MQ=59.92;MQRankSum=0.00;QD=16.91;ReadPosRankSum=0.439;SOR=0.472	GT:AD:DP:GQ:PL	0/1:15,12:27:99:405,0,534	0/1:11,9:20:99:327,0,420	0/1:16,15:31:99:572,0,583	0/1:21,13:34:99:369,0,701	0/1:9,19:28:99:643,0,321	0/1:16,13:29:99:370,0,519	0/1:14,19:33:99:657,0,395	0/1:17,16:33:99:541,0,570	0/1:21,18:39:99:682,0,721	0/1:13,16:29:99:559,0,476
scaffold_17	144080	.	C	A	5554.01	PASS	AC=10;AF=0.500;AN=20;BaseQRankSum=-5.590e-01;DP=321;ExcessHet=25.5733;FS=1.330;InbreedingCoeff=-1.0000;MLEAC=10;MLEAF=0.500;MQ=60.00;MQRankSum=0.00;QD=17.47;ReadPosRankSum=-2.180e-01;SOR=0.791	GT:AD:DP:GQ:PL	0/1:18,22:40:99:765,0,602	0/1:19,17:36:99:616,0,668	0/1:12,13:25:99:409,0,457	0/1:17,14:31:99:436,0,660	0/1:12,28:40:99:947,0,379	0/1:12,14:26:99:450,0,418	0/1:12,21:33:99:669,0,422	0/1:11,12:23:99:411,0,374	0/1:21,13:34:99:394,0,694	0/1:17,13:30:99:457,0,529
scaffold_17	148105	.	C	G	5809.01	PASS	AC=10;AF=0.500;AN=20;BaseQRankSum=-2.000e-02;DP=298;ExcessHet=25.5733;FS=1.918;InbreedingCoeff=-1.0000;MLEAC=10;MLEAF=0.500;MQ=60.00;MQRankSum=0.00;QD=19.49;ReadPosRankSum=0.351;SOR=0.808	GT:AD:DP:GQ:PGT:PID:PL:PS	0|1:15,16:31:99:0|1:148102_T_C:599,0,530:148102	0/1:17,20:37:99:.:.:733,0,595:.	0/1:10,15:25:99:.:.:539,0,345:.	0/1:13,14:27:99:.:.:502,0,494:.	0/1:15,15:30:99:.:.:546,0,525:.	0/1:13,16:29:99:.:.:589,0,483:.	0/1:15,23:38:99:.:.:804,0,511:.	0/1:14,18:32:99:.:.:655,0,474:.	0/1:10,12:22:99:.:.:459,0,360:.	0/1:15,12:27:99:.:.:383,0,450:.
scaffold_17	148824	.	G	T	4805.01	PASS	AC=10;AF=0.500;AN=20;BaseQRankSum=0.081;DP=297;ExcessHet=25.5733;FS=1.388;InbreedingCoeff=-1.0000;MLEAC=10;MLEAF=0.500;MQ=59.93;MQRankSum=0.00;QD=16.40;ReadPosRankSum=0.123;SOR=0.609	GT:AD:DP:GQ:PL	0/1:14,9:23:99:333,0,558	0/1:18,14:32:99:469,0,585	0/1:16,12:28:99:408,0,584	0/1:18,18:36:99:606,0,687	0/1:17,16:33:99:568,0,630	0/1:14,8:22:99:282,0,520	0/1:18,25:43:99:790,0,535	0/1:17,13:30:99:451,0,638	0/1:10,10:20:99:387,0,380	0/1:12,14:26:99:511,0,432
scaffold_17	162083	.	G	A	4203.01	PASS	AC=10;AF=0.500;AN=20;BaseQRankSum=0.064;DP=268;ExcessHet=25.5733;FS=3.363;InbreedingCoeff=-1.0000;MLEAC=10;MLEAF=0.500;MQ=60.00;MQRankSum=0.00;QD=15.74;ReadPosRankSum=-1.040e-01;SOR=0.903	GT:AD:DP:GQ:PL	0/1:19,14:33:99:476,0,656	0/1:15,11:26:99:395,0,525	0/1:13,10:23:99:359,0,491	0/1:13,13:26:99:455,0,456	0/1:16,9:25:99:327,0,520	0/1:14,13:27:99:478,0,470	0/1:19,13:32:99:407,0,628	0/1:7,13:20:99:481,0,247	0/1:11,10:21:99:340,0,382	0/1:18,16:34:99:485,0,672
scaffold_17	174926	.	G	A	26044	PASS	AC=10;AF=0.500;AN=20;BaseQRankSum=-6.110e-01;DP=1323;ExcessHet=25.5733;FS=3.255;InbreedingCoeff=-1.0000;MLEAC=10;MLEAF=0.500;MQ=49.08;MQRankSum=1.13;QD=19.72;ReadPosRankSum=-3.580e-01;SOR=0.937	GT:AD:DP:GQ:PL	0/1:92,86:178:99:3020,0,3086	0/1:88,78:166:99:2802,0,2884	0/1:45,56:101:99:2024,0,1563	0/1:46,74:120:99:2765,0,1485	0/1:63,79:142:99:3045,0,2022	0/1:62,57:119:99:2006,0,2085	0/1:55,81:136:99:3090,0,1848	0/1:40,72:112:99:2596,0,1340	0/1:62,68:130:99:2485,0,2032	0/1:57,60:117:99:2211,0,1962
scaffold_17	175209	.	A	G	18713	PASS	AC=10;AF=0.500;AN=20;BaseQRankSum=0.986;DP=676;ExcessHet=25.5733;FS=1.535;InbreedingCoeff=-1.0000;MLEAC=10;MLEAF=0.500;MQ=49.57;MQRankSum=-1.157e+00;QD=27.76;ReadPosRankSum=0.095;SOR=0.950	GT:AD:DP:GQ:PL	0/1:13,62:75:99:2275,0,302	0/1:15,51:66:99:1964,0,408	0/1:13,35:48:99:1235,0,344	0/1:15,52:67:99:2045,0,381	0/1:23,46:69:99:1717,0,718	0/1:15,46:61:99:1727,0,421	0/1:23,49:72:99:1822,0,704	0/1:22,55:77:99:2094,0,538	0/1:13,61:74:99:2173,0,332	0/1:18,47:65:99:1661,0,467
scaffold_17	176646	.	C	T	16518	PASS	AC=10;AF=0.500;AN=20;BaseQRankSum=-1.399e+00;DP=792;ExcessHet=25.5733;FS=1.163;InbreedingCoeff=-1.0000;MLEAC=10;MLEAF=0.500;MQ=51.76;MQRankSum=-1.145e+00;QD=20.94;ReadPosRankSum=0.163;SOR=0.737	GT:AD:DP:GQ:PL	0/1:29,71:100:99:2342,0,981	0/1:23,50:73:99:1666,0,759	0/1:22,48:70:99:1609,0,584	0/1:32,55:87:99:1591,0,980	0/1:26,44:70:99:1348,0,834	0/1:21,49:70:99:1654,0,599	0/1:36,55:91:99:1678,0,1248	0/1:31,47:78:99:1422,0,984	0/1:26,46:72:99:1468,0,838	0/1:24,54:78:99:1740,0,711
scaffold_17	199454	.	C	T	4380.01	PASS	AC=10;AF=0.500;AN=20;BaseQRankSum=-1.240e-01;DP=261;ExcessHet=25.5733;FS=4.961;InbreedingCoeff=-1.0000;MLEAC=10;MLEAF=0.500;MQ=59.96;MQRankSum=0.00;QD=16.98;ReadPosRankSum=0.278;SOR=0.787	GT:AD:DP:GQ:PL	0/1:16,15:31:99:434,0,564	0/1:15,15:30:99:468,0,501	0/1:14,10:24:99:351,0,456	0/1:7,14:21:99:521,0,248	0/1:11,12:23:99:430,0,423	0/1:14,15:29:99:497,0,464	0/1:15,7:22:99:211,0,503	0/1:10,11:21:99:382,0,333	0/1:14,19:33:99:658,0,516	0/1:11,13:24:99:428,0,402
scaffold_17	203582	.	C	T	6037.01	PASS	AC=10;AF=0.500;AN=20;BaseQRankSum=-1.176e+00;DP=325;ExcessHet=25.5733;FS=1.333;InbreedingCoeff=-1.0000;MLEAC=10;MLEAF=0.500;MQ=60.00;MQRankSum=0.00;QD=18.69;ReadPosRankSum=-2.390e-01;SOR=0.719	GT:AD:DP:GQ:PL	0/1:23,25:48:99:748,0,752	0/1:16,21:37:99:694,0,500	0/1:9,18:27:99:575,0,316	0/1:15,21:36:99:717,0,508	0/1:14,13:27:99:411,0,494	0/1:6,15:21:99:546,0,204	0/1:20,20:40:99:594,0,692	0/1:8,15:23:99:470,0,291	0/1:7,21:28:99:623,0,223	0/1:16,20:36:99:659,0,525
scaffold_17	204665	.	T	C	4753.01	PASS	AC=10;AF=0.500;AN=20;BaseQRankSum=0.925;DP=291;ExcessHet=25.5733;FS=2.540;InbreedingCoeff=-1.0000;MLEAC=10;MLEAF=0.500;MQ=59.93;MQRankSum=0.00;QD=16.45;ReadPosRankSum=-9.210e-01;SOR=0.590	GT:AD:DP:GQ:PL	0/1:14,14:28:99:524,0,484	0/1:15,16:31:99:562,0,475	0/1:12,14:26:99:467,0,444	0/1:21,19:40:99:709,0,610	0/1:16,13:29:99:460,0,511	0/1:11,14:25:99:493,0,354	0/1:17,11:28:99:367,0,580	0/1:13,12:25:99:450,0,446	0/1:20,14:34:99:452,0,664	0/1:15,8:23:99:269,0,533
scaffold_17	205444	.	T	C	4479.01	PASS	AC=10;AF=0.500;AN=20;BaseQRankSum=0.635;DP=281;ExcessHet=25.5733;FS=0.000;InbreedingCoeff=-1.0000;MLEAC=10;MLEAF=0.500;MQ=60.00;MQRankSum=0.00;QD=16.11;ReadPosRankSum=1.07;SOR=0.703	GT:AD:DP:GQ:PL	0/1:16,12:28:99:404,0,556	0/1:16,13:29:99:410,0,553	0/1:13,9:22:99:317,0,409	0/1:11,12:23:99:416,0,357	0/1:18,21:39:99:786,0,632	0/1:14,15:29:99:566,0,423	0/1:12,18:30:99:573,0,391	0/1:13,13:26:99:422,0,467	0/1:20,7:27:99:219,0,788	0/1:15,10:25:99:366,0,446
scaffold_17	210696	.	T	C	4758.01	PASS	AC=10;AF=0.500;AN=20;BaseQRankSum=0.042;DP=302;ExcessHet=25.5733;FS=1.926;InbreedingCoeff=-1.0000;MLEAC=10;MLEAF=0.500;MQ=60.00;MQRankSum=0.00;QD=16.13;ReadPosRankSum=0.352;SOR=0.829	GT:AD:DP:GQ:PL	0/1:17,25:42:99:832,0,606	0/1:10,16:26:99:583,0,287	0/1:18,10:30:99:287,0,629	0/1:16,19:35:99:655,0,547	0/1:22,17:39:99:558,0,810	0/1:17,10:27:99:344,0,532	0/1:14,13:27:99:469,0,506	0/1:15,6:21:99:180,0,602	0/1:13,15:28:99:480,0,371	0/1:11,11:22:99:370,0,369
scaffold_17	218958	.	G	A	4745.01	PASS	AC=10;AF=0.500;AN=20;BaseQRankSum=0.044;DP=298;ExcessHet=25.5733;FS=1.929;InbreedingCoeff=-1.0000;MLEAC=10;MLEAF=0.500;MQ=60.00;MQRankSum=0.00;QD=16.08;ReadPosRankSum=-5.370e-01;SOR=0.668	GT:AD:DP:GQ:PL	0/1:25,27:52:99:889,0,861	0/1:6,15:21:99:604,0,207	0/1:10,13:23:99:425,0,340	0/1:21,11:32:99:350,0,832	0/1:17,11:28:99:408,0,628	0/1:12,15:27:99:582,0,378	0/1:26,13:39:99:428,0,974	0/1:13,10:23:99:381,0,469	0/1:15,12:27:99:337,0,497	0/1:13,10:23:99:341,0,359
scaffold_17	219482	.	A	G	6890.01	PASS	AC=10;AF=0.500;AN=20;BaseQRankSum=1.28;DP=455;ExcessHet=25.5733;FS=9.323;InbreedingCoeff=-1.0000;MLEAC=10;MLEAF=0.500;MQ=57.59;MQRankSum=-6.000e-01;QD=15.38;ReadPosRankSum=1.39;SOR=1.005	GT:AD:DP:GQ:PGT:PID:PL:PS	0|1:39,27:66:99:0|1:219482_A_G:887,0,1331:219482	0|1:23,18:41:99:0|1:219482_A_G:611,0,767:219482	0|1:21,18:39:99:0|1:219482_A_G:618,0,722:219482	0|1:19,33:52:99:0|1:219482_A_G:1031,0,590:219482	0|1:22,17:39:99:0|1:219482_A_G:617,0,725:219482	0|1:23,15:38:99:0|1:219482_A_G:517,0,944:219482	0|1:26,21:47:99:0|1:219482_A_G:758,0,823:219482	0|1:20,20:40:99:0|1:219482_A_G:772,0,457:219482	0|1:31,14:45:99:0|1:219482_A_G:457,0,1101:219482	0|1:22,19:41:99:0|1:219482_A_G:622,0,728:219482
scaffold_17	219606	.	G	A	7672.01	PASS	AC=10;AF=0.500;AN=20;BaseQRankSum=-6.610e-01;DP=490;ExcessHet=25.5733;FS=1.094;InbreedingCoeff=-1.0000;MLEAC=10;MLEAF=0.500;MQ=58.42;MQRankSum=1.09;QD=15.98;ReadPosRankSum=0.504;SOR=0.622	GT:AD:DP:GQ:PGT:PID:PL:PS	0|1:30,34:64:99:1|0:219482_A_G:984,0,1027:219482	0|1:17,20:37:99:1|0:219482_A_G:618,0,651:219482	0|1:20,20:40:99:1|0:219482_A_G:510,0,730:219482	0|1:25,28:53:99:1|0:219482_A_G:853,0,850:219482	0|1:29,18:47:99:1|0:219482_A_G:487,0,1076:219482	0|1:20,22:42:99:1|0:219482_A_G:716,0,734:219482	0|1:23,38:61:99:1|0:219482_A_G:1126,0,723:219482	0|1:22,28:50:99:1|0:219482_A_G:928,0,654:219482	0/1:19,22:41:99:.:.:691,0,650:.	0|1:21,24:45:99:1|0:219482_A_G:759,0,706:219482
scaffold_17	220571	.	T	C	4151.01	PASS	AC=10;AF=0.500;AN=20;BaseQRankSum=1.32;DP=277;ExcessHet=25.5733;FS=2.052;InbreedingCoeff=-1.0000;MLEAC=10;MLEAF=0.500;MQ=60.00;MQRankSum=0.00;QD=15.43;ReadPosRankSum=0.00;SOR=0.764	GT:AD:DP:GQ:PGT:PID:PL:PS	0/1:22,10:32:99:.:.:337,0,838:.	0|1:10,12:22:99:0|1:220558_T_C:392,0,344:220558	0/1:10,14:24:99:.:.:529,0,318:.	0/1:15,5:20:95:.:.:95,0,555:.	0/1:20,14:34:99:.:.:468,0,749:.	0/1:10,14:24:99:.:.:497,0,276:.	0/1:13,20:33:99:.:.:786,0,366:.	0/1:15,14:29:99:.:.:534,0,517:.	0/1:20,7:27:99:.:.:234,0,665:.	0/1:16,8:24:99:.:.:279,0,502:.
scaffold_17	221986	.	G	T	5482.01	PASS	AC=10;AF=0.500;AN=20;BaseQRankSum=0.312;DP=307;ExcessHet=25.5733;FS=3.733;InbreedingCoeff=-1.0000;MLEAC=10;MLEAF=0.500;MQ=60.00;MQRankSum=0.00;QD=17.97;ReadPosRankSum=0.441;SOR=0.718	GT:AD:DP:GQ:PL	0/1:21,22:43:99:739,0,685	0/1:17,15:32:99:551,0,570	0/1:15,10:25:99:351,0,442	0/1:15,22:37:99:727,0,473	0/1:9,14:23:99:540,0,321	0/1:13,14:27:99:437,0,457	0/1:11,15:26:99:550,0,330	0/1:18,19:37:99:712,0,631	0/1:14,17:31:99:634,0,487	0/1:14,10:24:99:241,0,509
scaffold_17	223483	.	T	C	5542.01	PASS	AC=10;AF=0.500;AN=20;BaseQRankSum=-7.600e-02;DP=336;ExcessHet=25.5733;FS=0.826;InbreedingCoeff=-1.0000;MLEAC=10;MLEAF=0.500;MQ=60.00;MQRankSum=0.00;QD=16.64;ReadPosRankSum=0.076;SOR=0.637	GT:AD:DP:GQ:PL	0/1:30,24:54:99:811,0,905	0/1:21,19:40:99:628,0,732	0/1:11,9:20:99:275,0,392	0/1:11,11:22:99:358,0,369	0/1:15,19:34:99:644,0,537	0/1:18,14:32:99:468,0,681	0/1:12,24:36:99:899,0,344	0/1:13,19:32:99:662,0,396	0/1:19,17:36:99:543,0,681	0/1:18,9:27:99:254,0,674
scaffold_17	223564	.	G	A	5492.01	PASS	AC=10;AF=0.500;AN=20;BaseQRankSum=-1.056e+00;DP=323;ExcessHet=25.5733;FS=3.619;InbreedingCoeff=-1.0000;MLEAC=10;MLEAF=0.500;MQ=60.00;MQRankSum=0.00;QD=17.11;ReadPosRankSum=0.231;SOR=0.525	GT:AD:DP:GQ:PL	0/1:20,17:37:99:599,0,661	0/1:17,22:39:99:744,0,632	0/1:13,8:21:99:289,0,427	0/1:14,15:29:99:527,0,495	0/1:22,21:43:99:683,0,846	0/1:19,10:29:99:339,0,715	0/1:9,18:27:99:578,0,321	0/1:14,20:34:99:728,0,516	0/1:20,16:36:99:533,0,741	0/1:13,13:26:99:472,0,486
scaffold_17	233903	.	T	C	10669	PASS	AC=10;AF=0.500;AN=20;BaseQRankSum=0.347;DP=425;ExcessHet=25.5733;FS=0.000;InbreedingCoeff=-1.0000;MLEAC=10;MLEAF=0.500;MQ=60.00;MQRankSum=0.00;QD=25.40;ReadPosRankSum=-2.590e-01;SOR=0.697	GT:AD:DP:GQ:PGT:PID:PL:PS	0|1:27,37:64:99:0|1:233903_T_C:1440,0,928:233903	0|1:10,22:32:99:0|1:233903_T_C:831,0,339:233903	0|1:11,19:30:99:0|1:233903_T_C:751,0,350:233903	0|1:15,24:39:99:0|1:233903_T_C:946,0,473:233903	0/1:12,36:48:99:.:.:1435,0,368:.	0|1:8,27:35:99:0|1:233903_T_C:1065,0,220:233903	0|1:15,31:46:99:0|1:233903_T_C:1188,0,489:233903	0|1:14,29:43:99:0|1:233903_T_C:1099,0,439:233903	0/1:12,28:40:99:.:.:1002,0,410:.	0/1:18,25:43:99:.:.:912,0,593:.
scaffold_17	236213	.	C	A	9618.01	PASS	AC=10;AF=0.500;AN=20;BaseQRankSum=-4.170e-01;DP=413;ExcessHet=25.5733;FS=0.548;InbreedingCoeff=-1.0000;MLEAC=10;MLEAF=0.500;MQ=59.91;MQRankSum=0.00;QD=23.46;ReadPosRankSum=0.438;SOR=0.654	GT:AD:DP:GQ:PL	0/1:17,31:48:99:1110,0,485	0/1:13,17:30:99:561,0,416	0/1:14,21:35:99:767,0,420	0/1:19,34:53:99:1262,0,553	0/1:14,31:45:99:1083,0,464	0/1:10,30:40:99:963,0,315	0/1:14,29:43:99:1009,0,396	0/1:18,25:43:99:897,0,613	0/1:12,21:33:99:779,0,411	0/1:9,31:40:99:1187,0,272
scaffold_17	237176	.	T	C	7731.01	PASS	AC=10;AF=0.500;AN=20;BaseQRankSum=0.612;DP=347;ExcessHet=25.5733;FS=2.480;InbreedingCoeff=-1.0000;MLEAC=10;MLEAF=0.500;MQ=59.90;MQRankSum=0.00;QD=22.67;ReadPosRankSum=-4.100e-02;SOR=0.564	GT:AD:DP:GQ:PL	0/1:15,22:37:99:832,0,530	0/1:16,23:39:99:738,0,504	0/1:5,19:24:99:671,0,101	0/1:10,22:32:99:813,0,240	0/1:14,22:36:99:736,0,449	0/1:7,17:24:99:627,0,194	0/1:13,32:45:99:1047,0,340	0/1:12,23:35:99:765,0,340	0/1:8,24:32:99:747,0,243	0/1:16,21:37:99:755,0,522
scaffold_17	237243	.	A	G	9724.01	PASS	AC=10;AF=0.500;AN=20;BaseQRankSum=0.298;DP=373;ExcessHet=25.5733;FS=0.000;InbreedingCoeff=-1.0000;MLEAC=10;MLEAF=0.500;MQ=59.82;MQRankSum=0.00;QD=26.21;ReadPosRankSum=0.631;SOR=0.685	GT:AD:DP:GQ:PL	0/1:15,29:44:99:1161,0,533	0/1:14,20:34:99:782,0,519	0/1:8,21:29:99:769,0,230	0/1:8,23:31:99:930,0,258	0/1:18,30:48:99:1006,0,563	0/1:7,22:29:99:941,0,212	0/1:13,34:47:99:1345,0,338	0/1:9,19:28:99:745,0,309	0/1:11,25:36:99:1010,0,387	0/1:19,26:45:99:1035,0,680
scaffold_17	238678	.	T	G	10779	PASS	AC=10;AF=0.500;AN=20;BaseQRankSum=-1.130e-01;DP=455;ExcessHet=25.5733;FS=0.554;InbreedingCoeff=-1.0000;MLEAC=10;MLEAF=0.500;MQ=59.71;MQRankSum=0.00;QD=23.90;ReadPosRankSum=-1.840e-01;SOR=0.631	GT:AD:DP:GQ:PL	0/1:24,45:69:99:1525,0,752	0/1:19,35:54:99:1221,0,628	0/1:15,22:37:99:842,0,432	0/1:13,27:40:99:1027,0,450	0/1:11,24:35:99:904,0,324	0/1:19,23:42:99:755,0,659	0/1:16,47:63:99:1809,0,478	0/1:10,22:32:99:834,0,285	0/1:10,29:39:99:1054,0,305	0/1:14,26:40:99:808,0,494
scaffold_17	243900	.	T	C	11142	PASS	AC=10;AF=0.500;AN=20;BaseQRankSum=-3.690e-01;DP=470;ExcessHet=25.5733;FS=0.000;InbreedingCoeff=-1.0000;MLEAC=10;MLEAF=0.500;MQ=59.94;MQRankSum=0.00;QD=24.01;ReadPosRankSum=0.058;SOR=0.693	GT:AD:DP:GQ:PL	0/1:25,36:61:99:1378,0,882	0/1:15,25:40:99:863,0,451	0/1:10,27:37:99:1040,0,312	0/1:16,24:40:99:856,0,562	0/1:16,41:57:99:1555,0,476	0/1:16,37:53:99:1270,0,534	0/1:8,35:43:99:1216,0,191	0/1:14,24:38:99:857,0,467	0/1:16,27:43:99:891,0,501	0/1:18,34:52:99:1216,0,556
scaffold_17	246926	.	T	C	11322	PASS	AC=10;AF=0.500;AN=20;BaseQRankSum=-2.500e-01;DP=463;ExcessHet=25.5733;FS=0.000;InbreedingCoeff=-1.0000;MLEAC=10;MLEAF=0.500;MQ=59.97;MQRankSum=0.00;QD=24.67;ReadPosRankSum=-2.480e-01;SOR=0.649	GT:AD:DP:GQ:PL	0/1:16,27:43:99:926,0,514	0/1:14,36:50:99:1290,0,419	0/1:7,25:32:99:886,0,192	0/1:9,39:48:99:1573,0,168	0/1:16,33:49:99:1140,0,416	0/1:14,27:41:99:998,0,497	0/1:19,42:61:99:1440,0,652	0/1:23,39:62:99:1513,0,796	0/1:13,18:31:99:625,0,474	0/1:15,27:42:99:931,0,534
scaffold_17	247363	.	T	C	10694	PASS	AC=10;AF=0.500;AN=20;BaseQRankSum=-4.780e-01;DP=472;ExcessHet=25.5733;FS=5.257;InbreedingCoeff=-1.0000;MLEAC=10;MLEAF=0.500;MQ=59.69;MQRankSum=-5.250e-01;QD=23.00;ReadPosRankSum=-1.240e-01;SOR=0.675	GT:AD:DP:GQ:PL	0/1:22,37:59:99:1262,0,651	0/1:26,25:51:99:851,0,914	0/1:17,34:51:99:1194,0,580	0/1:9,42:51:99:1544,0,200	0/1:18,34:52:99:1255,0,642	0/1:11,21:32:99:753,0,396	0/1:11,33:44:99:1122,0,316	0/1:16,24:40:99:908,0,549	0/1:18,22:40:99:863,0,643	0/1:16,29:45:99:942,0,484
scaffold_17	250963	.	T	C	10508	PASS	AC=10;AF=0.500;AN=20;BaseQRankSum=0.785;DP=426;ExcessHet=25.5733;FS=6.432;InbreedingCoeff=-1.0000;MLEAC=10;MLEAF=0.500;MQ=59.81;MQRankSum=0.00;QD=24.90;ReadPosRankSum=-1.260e-01;SOR=0.399	GT:AD:DP:GQ:PL	0/1:18,32:50:99:1068,0,627	0/1:17,19:36:99:643,0,635	0/1:5,21:26:99:782,0,140	0/1:14,30:44:99:1143,0,401	0/1:10,19:29:99:732,0,341	0/1:11,26:37:99:1031,0,290	0/1:8,27:35:99:981,0,232	0/1:20,36:56:99:1316,0,551	0/1:13,38:51:99:1477,0,402	0/1:21,37:58:99:1335,0,592
scaffold_17	252702	.	T	C	5264.01	PASS	AC=10;AF=0.500;AN=20;BaseQRankSum=1.30;DP=302;ExcessHet=25.5733;FS=3.099;InbreedingCoeff=-1.0000;MLEAC=10;MLEAF=0.500;MQ=58.25;MQRankSum=-1.130e+00;QD=17.49;ReadPosRankSum=0.691;SOR=0.672	GT:AD:DP:GQ:PL	0/1:24,16:40:99:583,0,826	0/1:14,25:39:99:905,0,413	0/1:11,10:21:99:384,0,340	0/1:14,18:32:99:665,0,534	0/1:19,20:39:99:643,0,701	0/1:13,8:21:99:287,0,457	0/1:16,13:29:99:489,0,566	0/1:12,16:28:99:607,0,412	0/1:20,10:30:99:313,0,697	0/1:11,11:22:99:388,0,388
scaffold_17	253255	.	C	T	6250.01	PASS	AC=10;AF=0.500;AN=20;BaseQRankSum=0.350;DP=311;ExcessHet=25.5733;FS=1.887;InbreedingCoeff=-1.0000;MLEAC=10;MLEAF=0.500;MQ=60.00;MQRankSum=0.00;QD=20.23;ReadPosRankSum=-1.100e-01;SOR=0.600	GT:AD:DP:GQ:PL	0/1:12,26:38:99:1044,0,364	0/1:25,12:37:99:382,0,911	0/1:14,14:28:99:528,0,470	0/1:11,23:34:99:803,0,367	0/1:15,15:30:99:533,0,565	0/1:14,14:28:99:528,0,505	0/1:15,23:38:99:877,0,480	0/1:15,11:26:99:368,0,537	0/1:10,14:24:99:541,0,361	0/1:9,17:26:99:646,0,324
scaffold_17	260384	.	C	T	5528.01	PASS	AC=10;AF=0.500;AN=20;BaseQRankSum=0.00;DP=310;ExcessHet=25.5733;FS=1.882;InbreedingCoeff=-1.0000;MLEAC=10;MLEAF=0.500;MQ=60.00;MQRankSum=0.00;QD=17.89;ReadPosRankSum=-2.260e-01;SOR=0.587	GT:AD:DP:GQ:PL	0/1:21,20:41:99:757,0,756	0/1:19,16:35:99:601,0,731	0/1:11,11:22:99:429,0,344	0/1:20,15:35:99:480,0,681	0/1:15,20:35:99:718,0,564	0/1:16,14:30:99:492,0,580	0/1:12,16:28:99:589,0,415	0/1:15,19:34:99:669,0,515	0/1:15,11:26:99:384,0,590	0/1:12,11:23:99:409,0,410
scaffold_17	264928	.	C	T	5757.01	PASS	AC=10;AF=0.500;AN=20;BaseQRankSum=-1.002e+00;DP=326;ExcessHet=25.5733;FS=0.403;InbreedingCoeff=-1.0000;MLEAC=10;MLEAF=0.500;MQ=59.79;MQRankSum=0.00;QD=17.82;ReadPosRankSum=-2.120e-01;SOR=0.665	GT:AD:DP:GQ:PGT:PID:PL:PS	0/1:18,21:39:99:.:.:741,0,671:.	0/1:15,23:38:99:.:.:755,0,514:.	0/1:17,11:28:99:.:.:311,0,634:.	0/1:16,14:30:99:.:.:404,0,617:.	0/1:19,22:41:99:.:.:793,0,719:.	0/1:14,18:32:99:.:.:541,0,523:.	0/1:17,18:35:99:.:.:634,0,596:.	0|1:18,15:33:99:0|1:264928_C_T:569,0,633:264928	0/1:9,17:26:99:.:.:621,0,314:.	0/1:10,11:21:99:.:.:388,0,380:.
scaffold_17	267873	.	T	C	5495.01	PASS	AC=10;AF=0.500;AN=20;BaseQRankSum=0.794;DP=287;ExcessHet=25.5733;FS=3.220;InbreedingCoeff=-1.0000;MLEAC=10;MLEAF=0.500;MQ=58.14;MQRankSum=-1.258e+00;QD=19.28;ReadPosRankSum=-2.130e-01;SOR=0.708	GT:AD:DP:GQ:PL	0/1:18,20:38:99:643,0,652	0/1:10,14:24:99:544,0,294	0/1:15,12:27:99:365,0,452	0/1:10,11:21:99:418,0,367	0/1:13,26:39:99:957,0,380	0/1:14,17:31:99:577,0,450	0/1:15,13:28:99:485,0,498	0/1:9,18:27:99:628,0,311	0/1:14,15:29:99:563,0,483	0/1:12,9:21:99:315,0,433
scaffold_17	268774	.	T	C	5505.01	PASS	AC=10;AF=0.500;AN=20;BaseQRankSum=0.383;DP=331;ExcessHet=25.5733;FS=0.400;InbreedingCoeff=-1.0000;MLEAC=10;MLEAF=0.500;MQ=59.38;MQRankSum=-8.290e-01;QD=16.78;ReadPosRankSum=0.389;SOR=0.741	GT:AD:DP:GQ:PL	0/1:29,16:45:99:533,0,967	0/1:11,13:24:99:469,0,317	0/1:9,13:22:99:475,0,315	0/1:18,23:41:99:789,0,588	0/1:15,10:25:99:265,0,538	0/1:22,25:47:99:803,0,807	0/1:19,18:37:99:614,0,710	0/1:12,18:30:99:625,0,370	0/1:13,10:23:99:381,0,420	0/1:15,19:34:99:551,0,471
scaffold_17	269408	.	C	T	4814.26	PASS	AC=10;AF=0.500;AN=20;BaseQRankSum=-5.700e-01;DP=306;ExcessHet=25.5733;FS=3.925;InbreedingCoeff=-1.0000;MLEAC=10;MLEAF=0.500;MQ=60.00;MQRankSum=0.00;QD=16.95;ReadPosRankSum=0.279;SOR=0.677	GT:AD:DP:GQ:PL	0/1:23,19:42:99:751,0,830	0/1:12,16:28:99:562,0,388	0/1:13,12:25:99:388,0,469	0/1:15,10:25:99:335,0,588	0/1:9,12:21:99:548,0,298	0/1:13,11:24:99:399,0,487	0/1:21,14:35:99:492,0,785	0/1:13,9:22:99:364,0,458	0/1:18,19:37:99:605,0,622	0/1:15,10:25:99:412,0,594
scaffold_17	270846	.	G	A	5663.01	PASS	AC=10;AF=0.500;AN=20;BaseQRankSum=0.254;DP=301;ExcessHet=25.5733;FS=3.122;InbreedingCoeff=-1.0000;MLEAC=10;MLEAF=0.500;MQ=60.00;MQRankSum=0.00;QD=18.88;ReadPosRankSum=0.048;SOR=0.851	GT:AD:DP:GQ:PL	0/1:12,24:36:99:896,0,365	0/1:11,16:27:99:631,0,359	0/1:12,9:21:99:339,0,436	0/1:13,24:37:99:778,0,423	0/1:16,19:35:99:547,0,571	0/1:10,12:22:99:430,0,377	0/1:22,13:35:99:480,0,748	0/1:17,17:34:99:504,0,614	0/1:14,15:29:99:500,0,540	0/1:10,14:24:99:558,0,360
scaffold_17	274095	.	A	T	5907.01	PASS	AC=10;AF=0.500;AN=20;BaseQRankSum=0.784;DP=303;ExcessHet=25.5733;FS=4.480;InbreedingCoeff=-1.0000;MLEAC=10;MLEAF=0.500;MQ=60.00;MQRankSum=0.00;QD=19.62;ReadPosRankSum=0.360;SOR=0.789	GT:AD:DP:GQ:PGT:PID:PL:PS	0/1:16,24:40:99:.:.:885,0,546:.	0/1:12,12:24:99:.:.:410,0,390:.	0/1:18,13:31:99:.:.:423,0,554:.	0/1:16,22:38:99:.:.:826,0,519:.	0/1:20,18:38:99:.:.:609,0,681:.	0/1:12,8:20:99:.:.:262,0,426:.	0/1:11,12:23:99:.:.:459,0,342:.	0|1:9,20:29:99:0|1:274095_A_T:791,0,314:274095	0/1:13,17:30:99:.:.:563,0,471:.	0/1:10,18:28:99:.:.:679,0,311:.
scaffold_17	278003	.	C	G	5377.01	PASS	AC=10;AF=0.500;AN=20;BaseQRankSum=0.00;DP=287;ExcessHet=25.5733;FS=0.430;InbreedingCoeff=-1.0000;MLEAC=10;MLEAF=0.500;MQ=60.00;MQRankSum=0.00;QD=18.80;ReadPosRankSum=0.686;SOR=0.693	GT:AD:DP:GQ:PL	0/1:13,11:24:99:412,0,483	0/1:14,20:34:99:721,0,461	0/1:13,9:22:99:339,0,519	0/1:18,20:38:99:685,0,630	0/1:9,12:21:99:462,0,307	0/1:16,11:27:99:396,0,580	0/1:15,22:37:99:774,0,494	0/1:14,14:28:99:535,0,493	0/1:16,13:29:99:439,0,543	0/1:10,16:26:99:614,0,369
scaffold_17	281198	.	C	T	4989.01	PASS	AC=10;AF=0.500;AN=20;BaseQRankSum=-2.540e-01;DP=288;ExcessHet=25.5733;FS=4.633;InbreedingCoeff=-1.0000;MLEAC=10;MLEAF=0.500;MQ=58.93;MQRankSum=0.551;QD=17.51;ReadPosRankSum=-2.390e-01;SOR=0.756	GT:AD:DP:GQ:PL	0/1:12,15:27:99:537,0,456	0/1:14,15:29:99:465,0,530	0/1:9,14:23:99:471,0,336	0/1:15,16:31:99:586,0,512	0/1:21,18:39:99:618,0,753	0/1:8,12:20:99:423,0,294	0/1:9,15:24:99:502,0,279	0/1:9,19:28:99:718,0,305	0/1:25,14:39:99:408,0,946	0/1:17,8:25:99:261,0,574
scaffold_17	297382	.	A	G	5273.01	PASS	AC=10;AF=0.500;AN=20;BaseQRankSum=0.418;DP=289;ExcessHet=25.5733;FS=0.898;InbreedingCoeff=-1.0000;MLEAC=10;MLEAF=0.500;MQ=60.00;MQRankSum=0.00;QD=18.25;ReadPosRankSum=-3.060e-01;SOR=0.615	GT:AD:DP:GQ:PL	0/1:18,18:36:99:624,0,598	0/1:13,20:33:99:716,0,442	0/1:10,20:30:99:659,0,301	0/1:17,9:26:99:327,0,621	0/1:15,20:35:99:743,0,376	0/1:15,13:28:99:438,0,512	0/1:17,16:33:99:614,0,592	0/1:15,8:23:99:288,0,540	0/1:11,9:20:99:322,0,370	0/1:8,17:25:99:542,0,266
scaffold_17	300169	.	C	T	4832.01	PASS	AC=10;AF=0.500;AN=20;BaseQRankSum=-1.340e-01;DP=281;ExcessHet=25.5733;FS=3.262;InbreedingCoeff=-1.0000;MLEAC=10;MLEAF=0.500;MQ=60.00;MQRankSum=0.00;QD=17.20;ReadPosRankSum=-2.640e-01;SOR=0.858	GT:AD:DP:GQ:PGT:PID:PL:PS	0|1:16,18:34:99:0|1:300169_C_T:694,0,618:300169	0|1:23,13:36:99:0|1:300169_C_T:477,0,927:300169	0|1:13,9:22:99:0|1:300169_C_T:326,0,519:300169	0|1:16,13:29:99:0|1:300169_C_T:487,0,656:300169	0|1:20,11:31:99:0|1:300169_C_T:402,0,763:300169	0|1:20,12:32:99:0|1:300169_C_T:441,0,831:300169	0|1:9,12:21:99:0|1:300169_C_T:477,0,342:300169	0|1:10,11:21:99:0|1:300169_C_T:463,0,364:300169	0|1:9,16:25:99:0|1:300169_C_T:624,0,330:300169	0|1:18,12:30:99:0|1:300169_C_T:441,0,720:300169
scaffold_17	300173	.	A	G	4935.01	PASS	AC=10;AF=0.500;AN=20;BaseQRankSum=0.060;DP=283;ExcessHet=25.5733;FS=3.243;InbreedingCoeff=-1.0000;MLEAC=10;MLEAF=0.500;MQ=60.00;MQRankSum=0.00;QD=17.44;ReadPosRankSum=-5.550e-01;SOR=0.882	GT:AD:DP:GQ:PGT:PID:PL:PS	0|1:17,21:38:99:0|1:300169_C_T:783,0,642:300169	0|1:23,14:37:99:0|1:300169_C_T:513,0,924:300169	0|1:13,7:20:99:0|1:300169_C_T:293,0,522:300169	0|1:17,13:30:99:0|1:300169_C_T:483,0,656:300169	0|1:17,11:28:99:0|1:300169_C_T:405,0,741:300169	0|1:20,12:32:99:0|1:300169_C_T:444,0,800:300169	0|1:9,12:21:99:0|1:300169_C_T:477,0,342:300169	0|1:9,12:21:99:0|1:300169_C_T:463,0,364:300169	0|1:10,16:26:99:0|1:300169_C_T:633,0,363:300169	0|1:18,12:30:99:0|1:300169_C_T:441,0,720:300169
scaffold_17	305403	.	G	C	5122.01	PASS	AC=10;AF=0.500;AN=20;BaseQRankSum=0.141;DP=295;ExcessHet=25.5733;FS=8.851;InbreedingCoeff=-1.0000;MLEAC=10;MLEAF=0.500;MQ=55.02;MQRankSum=-5.300e-02;QD=17.36;ReadPosRankSum=0.378;SOR=0.834	GT:AD:DP:GQ:PL	0/1:22,16:38:99:579,0,776	0/1:16,14:30:99:471,0,608	0/1:10,11:21:99:375,0,371	0/1:17,15:32:99:538,0,579	0/1:12,15:27:99:561,0,447	0/1:21,15:36:99:527,0,679	0/1:15,14:29:99:511,0,560	0/1:14,13:27:99:449,0,449	0/1:8,14:22:99:541,0,261	0/1:16,17:33:99:570,0,521
scaffold_17	314486	.	A	T	5569.01	PASS	AC=10;AF=0.500;AN=20;BaseQRankSum=0.783;DP=314;ExcessHet=25.5733;FS=3.039;InbreedingCoeff=-1.0000;MLEAC=10;MLEAF=0.500;MQ=60.00;MQRankSum=0.00;QD=17.91;ReadPosRankSum=0.624;SOR=0.846	GT:AD:DP:GQ:PL	0/1:18,16:34:99:562,0,595	0/1:20,17:37:99:602,0,681	0/1:13,13:26:99:476,0,448	0/1:13,14:27:99:526,0,444	0/1:15,16:31:99:577,0,503	0/1:10,18:28:99:654,0,301	0/1:21,20:41:99:676,0,678	0/1:17,13:30:99:451,0,655	0/1:21,16:37:99:547,0,708	0/1:7,13:20:99:498,0,201
scaffold_17	314783	.	G	A	5298.01	PASS	AC=10;AF=0.500;AN=20;BaseQRankSum=0.027;DP=318;ExcessHet=25.5733;FS=0.860;InbreedingCoeff=-1.0000;MLEAC=10;MLEAF=0.500;MQ=60.00;MQRankSum=0.00;QD=16.98;ReadPosRankSum=0.232;SOR=0.633	GT:AD:DP:GQ:PL	0/1:15,15:30:99:559,0,560	0/1:26,21:47:99:723,0,911	0/1:13,18:31:99:621,0,459	0/1:12,11:23:99:396,0,461	0/1:17,12:29:99:370,0,581	0/1:15,14:29:99:449,0,559	0/1:22,10:32:99:347,0,695	0/1:14,12:26:99:434,0,483	0/1:11,21:32:99:831,0,392	0/1:17,16:33:99:568,0,645
scaffold_17	315710	.	G	A	5430.01	PASS	AC=10;AF=0.500;AN=20;BaseQRankSum=-6.120e-01;DP=315;ExcessHet=25.5733;FS=5.139;InbreedingCoeff=-1.0000;MLEAC=10;MLEAF=0.500;MQ=58.01;MQRankSum=0.908;QD=17.29;ReadPosRankSum=0.039;SOR=0.953	GT:AD:DP:GQ:PL	0/1:21,20:41:99:648,0,754	0/1:13,13:26:99:442,0,487	0/1:14,13:27:99:370,0,498	0/1:16,15:31:99:430,0,505	0/1:16,20:36:99:664,0,479	0/1:10,13:23:99:383,0,355	0/1:19,21:40:99:736,0,639	0/1:6,14:20:99:504,0,168	0/1:18,23:41:99:609,0,597	0/1:9,20:29:99:644,0,265
scaffold_17	388424	.	G	T	5978.01	PASS	AC=10;AF=0.500;AN=20;BaseQRankSum=1.73;DP=295;ExcessHet=25.5733;FS=0.891;InbreedingCoeff=-1.0000;MLEAC=10;MLEAF=0.500;MQ=59.96;MQRankSum=0.00;QD=20.40;ReadPosRankSum=-3.000e-02;SOR=0.648	GT:AD:DP:GQ:PL	0/1:15,26:41:99:991,0,498	0/1:12,13:25:99:510,0,433	0/1:5,15:20:99:587,0,122	0/1:15,10:25:99:353,0,538	0/1:9,15:24:99:559,0,322	0/1:22,17:39:99:607,0,748	0/1:20,17:37:99:619,0,677	0/1:9,19:28:99:651,0,287	0/1:12,13:25:99:475,0,442	0/1:13,16:29:99:626,0,472
scaffold_17	473735	.	C	T	5064.01	PASS	AC=10;AF=0.500;AN=20;BaseQRankSum=0.696;DP=276;ExcessHet=25.5733;FS=0.000;InbreedingCoeff=-1.0000;MLEAC=10;MLEAF=0.500;MQ=59.92;MQRankSum=0.00;QD=18.35;ReadPosRankSum=0.468;SOR=0.720	GT:AD:DP:GQ:PGT:PID:PL:PS	0|1:12,10:22:99:0|1:473732_T_C:375,0,408:473732	0|1:18,10:28:99:0|1:473732_T_C:296,0,571:473732	0|1:13,9:22:99:0|1:473732_T_C:331,0,472:473732	0|1:9,13:22:99:0|1:473732_T_C:503,0,250:473732	0|1:15,24:39:99:0|1:473732_T_C:868,0,518:473732	0|1:12,16:28:99:0|1:473732_T_C:582,0,441:473732	0|1:13,22:35:99:0|1:473732_T_C:803,0,455:473732	0|1:19,10:29:99:0|1:473732_T_C:306,0,587:473732	0|1:12,9:21:99:0|1:473732_T_C:332,0,469:473732	0|1:11,19:30:99:0|1:473732_T_C:668,0,335:473732
scaffold_17	515367	.	C	T	5096.01	PASS	AC=10;AF=0.500;AN=20;BaseQRankSum=-9.320e-01;DP=284;ExcessHet=25.5733;FS=0.000;InbreedingCoeff=-1.0000;MLEAC=10;MLEAF=0.500;MQ=60.00;MQRankSum=0.00;QD=18.07;ReadPosRankSum=0.145;SOR=0.715	GT:AD:DP:GQ:PL	0/1:10,19:29:99:684,0,356	0/1:24,17:41:99:619,0,868	0/1:12,20:32:99:647,0,382	0/1:13,8:21:99:294,0,470	0/1:11,10:21:99:349,0,410	0/1:17,13:30:99:344,0,590	0/1:13,18:31:99:642,0,486	0/1:9,17:26:99:632,0,326	0/1:14,11:25:99:335,0,519	0/1:10,16:26:99:550,0,322
scaffold_17	601485	.	A	G	4850.01	PASS	AC=10;AF=0.500;AN=20;BaseQRankSum=-1.257e+00;DP=307;ExcessHet=25.5733;FS=0.000;InbreedingCoeff=-1.0000;MLEAC=10;MLEAF=0.500;MQ=60.00;MQRankSum=0.00;QD=15.80;ReadPosRankSum=0.155;SOR=0.704	GT:AD:DP:GQ:PL	0/1:22,26:48:99:785,0,763	0/1:10,11:21:99:375,0,378	0/1:14,10:24:99:316,0,493	0/1:14,14:28:99:506,0,478	0/1:26,19:45:99:507,0,969	0/1:13,19:32:99:582,0,429	0/1:13,15:28:99:473,0,498	0/1:12,17:29:99:540,0,432	0/1:11,11:22:99:322,0,376	0/1:16,14:30:99:444,0,610
scaffold_17	601985	.	C	G	4993.01	PASS	AC=10;AF=0.500;AN=20;BaseQRankSum=0.773;DP=289;ExcessHet=25.5733;FS=6.237;InbreedingCoeff=-1.0000;MLEAC=10;MLEAF=0.500;MQ=60.00;MQRankSum=0.00;QD=17.46;ReadPosRankSum=0.076;SOR=1.015	GT:AD:DP:GQ:PL	0/1:24,18:42:99:656,0,831	0/1:11,19:30:99:700,0,369	0/1:9,12:21:99:444,0,297	0/1:18,18:36:99:584,0,583	0/1:14,10:24:99:372,0,474	0/1:10,17:27:99:602,0,366	0/1:14,10:24:99:288,0,477	0/1:13,12:25:99:447,0,408	0/1:13,14:27:99:542,0,408	0/1:19,11:30:99:358,0,688
scaffold_17	641331	.	A	T	4712.01	PASS	AC=10;AF=0.500;AN=20;BaseQRankSum=0.549;DP=276;ExcessHet=25.5733;FS=10.378;InbreedingCoeff=-1.0000;MLEAC=10;MLEAF=0.500;MQ=60.00;MQRankSum=0.00;QD=17.13;ReadPosRankSum=0.705;SOR=0.747	GT:AD:DP:GQ:PL	0/1:13,21:34:99:760,0,422	0/1:11,10:21:99:368,0,340	0/1:15,9:24:99:303,0,518	0/1:14,14:28:99:464,0,514	0/1:17,14:31:99:494,0,641	0/1:9,14:23:99:534,0,327	0/1:14,16:30:99:557,0,462	0/1:18,14:32:99:490,0,605	0/1:15,8:23:99:288,0,585	0/1:16,13:29:99:454,0,563
scaffold_17	641365	.	T	C	4642.01	PASS	AC=10;AF=0.500;AN=20;BaseQRankSum=0.044;DP=276;ExcessHet=25.5733;FS=11.529;InbreedingCoeff=-1.0000;MLEAC=10;MLEAF=0.500;MQ=60.00;MQRankSum=0.00;QD=16.94;ReadPosRankSum=0.127;SOR=0.956	GT:AD:DP:GQ:PL	0/1:14,19:33:99:704,0,516	0/1:9,11:20:99:420,0,335	0/1:11,10:21:99:329,0,354	0/1:13,11:24:99:361,0,467	0/1:20,16:36:99:609,0,747	0/1:13,15:28:99:565,0,494	0/1:14,16:30:99:550,0,508	0/1:19,14:33:99:493,0,544	0/1:16,7:23:99:247,0,529	0/1:15,11:26:99:364,0,550
scaffold_17	650696	.	C	T	5297.01	PASS	AC=10;AF=0.500;AN=20;BaseQRankSum=0.392;DP=301;ExcessHet=25.5733;FS=0.877;InbreedingCoeff=-1.0000;MLEAC=10;MLEAF=0.500;MQ=60.00;MQRankSum=0.00;QD=17.66;ReadPosRankSum=0.209;SOR=0.770	GT:AD:DP:GQ:PL	0/1:24,22:46:99:766,0,848	0/1:11,16:27:99:541,0,350	0/1:10,19:29:99:652,0,319	0/1:14,18:32:99:635,0,524	0/1:14,14:28:99:429,0,534	0/1:14,11:25:99:400,0,444	0/1:15,13:28:99:466,0,571	0/1:12,12:24:99:418,0,406	0/1:11,19:30:99:674,0,321	0/1:21,10:31:99:316,0,758
scaffold_17	658144	.	C	T	5240.01	PASS	AC=10;AF=0.500;AN=20;BaseQRankSum=-7.370e-01;DP=330;ExcessHet=25.5733;FS=0.000;InbreedingCoeff=-1.0000;MLEAC=10;MLEAF=0.500;MQ=60.00;MQRankSum=0.00;QD=16.02;ReadPosRankSum=0.016;SOR=0.682	GT:AD:DP:GQ:PL	0/1:31,18:49:99:458,0,1097	0/1:13,23:36:99:754,0,399	0/1:11,14:25:99:512,0,370	0/1:13,21:34:99:712,0,410	0/1:17,13:30:99:407,0,656	0/1:20,6:26:99:189,0,753	0/1:20,24:44:99:767,0,734	0/1:10,11:21:99:327,0,351	0/1:13,22:35:99:741,0,433	0/1:16,11:27:99:373,0,571
scaffold_17	667768	.	G	A	5197.01	PASS	AC=10;AF=0.500;AN=20;BaseQRankSum=0.092;DP=301;ExcessHet=25.5733;FS=0.000;InbreedingCoeff=-1.0000;MLEAC=10;MLEAF=0.500;MQ=60.00;MQRankSum=0.00;QD=17.32;ReadPosRankSum=-3.620e-01;SOR=0.673	GT:AD:DP:GQ:PL	0/1:27,23:50:99:807,0,935	0/1:19,20:39:99:722,0,677	0/1:13,12:25:99:447,0,503	0/1:17,10:27:99:369,0,677	0/1:11,18:29:99:705,0,401	0/1:13,11:24:99:327,0,485	0/1:17,14:31:99:472,0,571	0/1:8,13:21:99:500,0,283	0/1:15,11:26:99:357,0,559	0/1:14,14:28:99:491,0,528
scaffold_17	684102	.	A	G	4865.01	PASS	AC=10;AF=0.500;AN=20;BaseQRankSum=0.269;DP=274;ExcessHet=25.5733;FS=0.000;InbreedingCoeff=-1.0000;MLEAC=10;MLEAF=0.500;MQ=60.00;MQRankSum=0.00;QD=17.76;ReadPosRankSum=0.837;SOR=0.665	GT:AD:DP:GQ:PL	0/1:11,17:28:99:637,0,362	0/1:16,13:29:99:488,0,545	0/1:11,11:22:99:411,0,382	0/1:16,14:30:99:515,0,606	0/1:19,10:29:99:345,0,727	0/1:9,11:20:99:390,0,328	0/1:11,13:24:99:451,0,379	0/1:19,19:38:99:628,0,723	0/1:17,17:34:99:587,0,566	0/1:9,11:20:99:413,0,319
scaffold_17	717353	.	C	G	7452.01	PASS	AC=10;AF=0.500;AN=20;BaseQRankSum=-1.720e-01;DP=345;ExcessHet=25.5733;FS=0.421;InbreedingCoeff=-1.0000;MLEAC=10;MLEAF=0.500;MQ=42.23;MQRankSum=1.78;QD=21.60;ReadPosRankSum=0.466;SOR=0.661	GT:AD:DP:GQ:PGT:PID:PL:PS	0/1:22,19:41:99:.:.:745,0,842:.	0/1:26,20:46:99:.:.:738,0,1148:.	0/1:9,18:27:99:.:.:708,0,324:.	0/1:11,26:37:99:.:.:1036,0,369:.	0/1:18,15:33:99:.:.:568,0,659:.	0/1:15,18:33:99:.:.:707,0,576:.	0/1:18,16:34:99:.:.:618,0,670:.	0/1:18,19:37:99:.:.:704,0,699:.	0|1:12,18:30:99:0|1:717353_C_G:723,0,418:717353	0|1:5,22:27:99:0|1:717353_C_G:905,0,144:717353
scaffold_17	717361	.	A	T	6874.92	PASS	AC=10;AF=0.500;AN=20;BaseQRankSum=-4.000e-02;DP=321;ExcessHet=25.5733;FS=2.117;InbreedingCoeff=-1.0000;MLEAC=10;MLEAF=0.500;MQ=41.68;MQRankSum=2.43;QD=22.99;ReadPosRankSum=0.232;SOR=0.560	GT:AD:DP:GQ:PGT:PID:PL:PS	0/1:11,18:34:99:.:.:728,0,498:.	0/1:22,18:42:99:.:.:837,0,858:.	0/1:7,17:26:99:.:.:693,0,243:.	0/1:8,24:34:99:.:.:972,0,290:.	0/1:14,13:28:99:.:.:479,0,598:.	0/1:13,17:32:99:.:.:675,0,495:.	0/1:12,16:31:99:.:.:630,0,490:.	0/1:18,15:33:99:.:.:576,0,711:.	0|1:11,19:30:99:0|1:717353_C_G:720,0,395:717353	0|1:5,21:26:99:0|1:717353_C_G:867,0,147:717353
scaffold_17	739421	.	A	G	5944.01	PASS	AC=10;AF=0.500;AN=20;BaseQRankSum=-1.310e-01;DP=320;ExcessHet=25.5733;FS=4.382;InbreedingCoeff=-1.0000;MLEAC=10;MLEAF=0.500;MQ=59.84;MQRankSum=0.00;QD=18.81;ReadPosRankSum=-7.700e-02;SOR=0.692	GT:AD:DP:GQ:PL	0/1:21,14:35:99:373,0,702	0/1:16,17:33:99:532,0,496	0/1:7,19:26:99:673,0,234	0/1:18,18:36:99:661,0,588	0/1:13,23:36:99:881,0,414	0/1:10,17:27:99:518,0,331	0/1:14,21:35:99:755,0,435	0/1:13,19:32:99:625,0,397	0/1:14,18:32:99:581,0,484	0/1:13,11:24:99:345,0,459
scaffold_17	773292	.	G	A	6471.01	PASS	AC=10;AF=0.500;AN=20;BaseQRankSum=-3.170e-01;DP=426;ExcessHet=25.5733;FS=3.221;InbreedingCoeff=-1.0000;MLEAC=10;MLEAF=0.500;MQ=54.50;MQRankSum=-6.870e-01;QD=15.41;ReadPosRankSum=0.217;SOR=0.586	GT:AD:DP:GQ:PL	0/1:26,36:62:99:1218,0,866	0/1:26,20:46:99:664,0,1002	0/1:20,18:38:99:619,0,742	0/1:20,24:44:99:889,0,668	0/1:21,20:41:99:664,0,741	0/1:15,11:26:99:404,0,552	0/1:24,24:48:99:772,0,872	0/1:29,7:36:99:161,0,1046	0/1:23,16:39:99:470,0,781	0/1:21,19:40:99:610,0,741
scaffold_17	773357	.	A	T	7688.01	PASS	AC=10;AF=0.500;AN=20;BaseQRankSum=0.091;DP=458;ExcessHet=25.5733;FS=2.457;InbreedingCoeff=-1.0000;MLEAC=10;MLEAF=0.500;MQ=57.92;MQRankSum=-1.396e+00;QD=17.01;ReadPosRankSum=-5.020e-01;SOR=0.524	GT:AD:DP:GQ:PL	0/1:30,34:64:99:1100,0,1013	0/1:27,23:50:99:794,0,953	0/1:24,17:41:99:574,0,893	0/1:27,31:58:99:1173,0,860	0/1:21,24:45:99:862,0,716	0/1:22,15:37:99:479,0,803	0/1:26,32:58:99:1112,0,869	0/1:26,13:39:99:421,0,939	0/1:13,17:30:99:610,0,459	0/1:15,15:30:99:563,0,520
scaffold_17	775228	.	C	T	4253.01	PASS	AC=10;AF=0.500;AN=20;BaseQRankSum=-3.130e-01;DP=281;ExcessHet=25.5733;FS=0.910;InbreedingCoeff=-1.0000;MLEAC=10;MLEAF=0.500;MQ=52.31;MQRankSum=0.650;QD=15.19;ReadPosRankSum=0.099;SOR=0.617	GT:AD:DP:GQ:PL	0/1:17,20:37:99:668,0,569	0/1:16,11:27:99:342,0,575	0/1:14,6:20:99:186,0,480	0/1:19,21:40:99:644,0,588	0/1:13,16:29:99:405,0,468	0/1:12,11:23:99:369,0,386	0/1:17,15:32:99:442,0,559	0/1:9,13:22:99:491,0,323	0/1:17,9:26:99:261,0,615	0/1:10,14:24:99:445,0,370
scaffold_17	808120	.	C	A	10395	PASS	AC=10;AF=0.500;AN=20;BaseQRankSum=0.729;DP=454;ExcessHet=25.5733;FS=1.152;InbreedingCoeff=-1.0000;MLEAC=10;MLEAF=0.500;MQ=59.71;MQRankSum=0.00;QD=23.20;ReadPosRankSum=0.267;SOR=0.689	GT:AD:DP:GQ:PL	0/1:18,38:56:99:1469,0,608	0/1:18,25:43:99:923,0,643	0/1:11,21:32:99:747,0,285	0/1:19,23:42:99:847,0,569	0/1:17,33:50:99:1223,0,593	0/1:13,28:41:99:997,0,411	0/1:13,38:51:99:1274,0,362	0/1:24,24:48:99:876,0,748	0/1:17,36:53:99:1231,0,454	0/1:10,22:32:99:808,0,343
scaffold_17	830130	.	C	T	4898.01	PASS	AC=10;AF=0.500;AN=20;BaseQRankSum=0.987;DP=280;ExcessHet=25.5733;FS=1.995;InbreedingCoeff=-1.0000;MLEAC=10;MLEAF=0.500;MQ=60.00;MQRankSum=0.00;QD=17.56;ReadPosRankSum=-3.740e-01;SOR=0.650	GT:AD:DP:GQ:PL	0/1:12,22:34:99:685,0,320	0/1:18,12:30:99:387,0,542	0/1:13,8:21:99:256,0,383	0/1:11,19:30:99:625,0,309	0/1:14,16:30:99:578,0,411	0/1:8,14:22:99:471,0,269	0/1:12,15:27:99:466,0,386	0/1:12,14:26:99:502,0,369	0/1:17,16:33:99:465,0,551	0/1:13,13:26:99:463,0,397
scaffold_17	941852	.	G	T	5778.01	PASS	AC=10;AF=0.500;AN=20;BaseQRankSum=0.323;DP=350;ExcessHet=25.5733;FS=2.270;InbreedingCoeff=-1.0000;MLEAC=10;MLEAF=0.500;MQ=60.00;MQRankSum=0.00;QD=16.56;ReadPosRankSum=0.368;SOR=0.671	GT:AD:DP:GQ:PL	0/1:29,32:61:99:1149,0,949	0/1:19,12:31:99:404,0,653	0/1:13,14:27:99:509,0,413	0/1:18,13:31:99:459,0,682	0/1:22,10:32:99:272,0,790	0/1:13,15:28:99:530,0,440	0/1:16,17:33:99:641,0,570	0/1:23,12:35:99:346,0,743	0/1:16,19:35:99:619,0,496	0/1:12,24:36:99:849,0,375
scaffold_18	49487	.	C	G	4359.01	PASS	AC=10;AF=0.500;AN=20;BaseQRankSum=0.292;DP=287;ExcessHet=25.5733;FS=2.575;InbreedingCoeff=-1.0000;MLEAC=10;MLEAF=0.500;MQ=60.00;MQRankSum=0.00;QD=15.24;ReadPosRankSum=0.485;SOR=0.805	GT:AD:DP:GQ:PL	0/1:13,7:20:99:252,0,512	0/1:17,9:26:99:297,0,630	0/1:21,11:32:99:399,0,700	0/1:21,14:35:99:457,0,773	0/1:24,13:37:99:395,0,939	0/1:12,8:20:99:249,0,420	0/1:12,18:30:99:611,0,382	0/1:12,14:26:99:549,0,453	0/1:14,14:28:99:494,0,515	0/1:14,18:32:99:656,0,462
scaffold_18	49574	.	T	A	5254.01	PASS	AC=10;AF=0.500;AN=20;BaseQRankSum=-4.460e-01;DP=314;ExcessHet=25.5733;FS=1.337;InbreedingCoeff=-1.0000;MLEAC=10;MLEAF=0.500;MQ=60.00;MQRankSum=0.00;QD=16.84;ReadPosRankSum=0.472;SOR=0.775	GT:AD:DP:GQ:PGT:PID:PL:PS	0/1:14,10:24:99:.:.:369,0,519:.	0/1:18,14:32:99:.:.:528,0,679:.	0/1:24,14:38:99:.:.:444,0,859:.	0/1:14,16:30:99:.:.:540,0,470:.	0/1:23,18:41:99:.:.:554,0,905:.	0|1:7,14:21:99:0|1:49568_A_T:512,0,217:49568	0/1:12,23:35:99:.:.:751,0,364:.	0/1:13,13:26:99:.:.:469,0,482:.	0/1:18,11:29:99:.:.:373,0,679:.	0/1:15,21:36:99:.:.:714,0,512:.
scaffold_18	52175	.	G	C	4982.01	PASS	AC=10;AF=0.500;AN=20;BaseQRankSum=-6.200e-02;DP=296;ExcessHet=25.5733;FS=6.584;InbreedingCoeff=-1.0000;MLEAC=10;MLEAF=0.500;MQ=59.95;MQRankSum=0.00;QD=18.52;ReadPosRankSum=-4.120e-01;SOR=0.633	GT:AD:DP:GQ:PL	0/1:13,21:34:99:656,0,480	0/1:6,14:20:99:505,0,160	0/1:10,11:21:99:367,0,290	0/1:8,12:20:99:468,0,282	0/1:15,22:37:99:691,0,546	0/1:10,13:23:99:446,0,343	0/1:18,11:29:99:358,0,612	0/1:12,13:25:99:480,0,407	0/1:10,16:26:99:543,0,344	0/1:17,17:34:99:468,0,538
scaffold_18	53604	.	T	C	4696.01	PASS	AC=10;AF=0.500;AN=20;BaseQRankSum=0.827;DP=313;ExcessHet=25.5733;FS=5.139;InbreedingCoeff=-1.0000;MLEAC=10;MLEAF=0.500;MQ=60.00;MQRankSum=0.00;QD=15.10;ReadPosRankSum=0.083;SOR=0.707	GT:AD:DP:GQ:PL	0/1:23,18:41:99:540,0,772	0/1:16,12:28:99:410,0,532	0/1:14,13:27:99:452,0,523	0/1:19,13:32:99:443,0,642	0/1:15,7:22:99:214,0,499	0/1:18,17:35:99:569,0,571	0/1:14,13:27:99:457,0,426	0/1:18,15:33:99:521,0,628	0/1:19,16:35:99:528,0,577	0/1:15,16:31:99:562,0,515
scaffold_18	54892	.	T	A	4766.01	PASS	AC=10;AF=0.500;AN=20;BaseQRankSum=0.124;DP=313;ExcessHet=25.5733;FS=3.719;InbreedingCoeff=-1.0000;MLEAC=10;MLEAF=0.500;MQ=60.00;MQRankSum=0.00;QD=15.37;ReadPosRankSum=0.317;SOR=0.706	GT:AD:DP:GQ:PL	0/1:31,13:44:99:324,0,1043	0/1:15,10:25:99:323,0,575	0/1:14,8:22:99:291,0,546	0/1:25,20:45:99:713,0,834	0/1:14,19:33:99:730,0,389	0/1:11,10:21:99:384,0,365	0/1:17,18:35:99:621,0,639	0/1:16,13:29:99:442,0,562	0/1:17,14:31:99:490,0,584	0/1:9,16:25:99:448,0,242
scaffold_18	55305	.	G	A	5012.01	PASS	AC=10;AF=0.500;AN=20;BaseQRankSum=-2.820e-01;DP=303;ExcessHet=25.5733;FS=5.226;InbreedingCoeff=-1.0000;MLEAC=10;MLEAF=0.500;MQ=60.00;MQRankSum=0.00;QD=16.65;ReadPosRankSum=0.195;SOR=0.583	GT:AD:DP:GQ:PL	0/1:20,20:40:99:634,0,701	0/1:15,14:29:99:526,0,565	0/1:15,9:24:99:279,0,556	0/1:12,15:27:99:519,0,399	0/1:21,17:38:99:515,0,663	0/1:10,15:25:99:530,0,363	0/1:15,15:30:99:535,0,476	0/1:8,15:23:99:470,0,279	0/1:24,12:36:99:392,0,811	0/1:13,16:29:99:612,0,466
scaffold_18	58657	.	T	C	6417.01	PASS	AC=10;AF=0.500;AN=20;BaseQRankSum=-4.730e-01;DP=309;ExcessHet=25.5733;FS=3.789;InbreedingCoeff=-1.0000;MLEAC=10;MLEAF=0.500;MQ=60.00;MQRankSum=0.00;QD=20.83;ReadPosRankSum=0.112;SOR=0.521	GT:AD:DP:GQ:PL	0/1:12,22:34:99:833,0,438	0/1:5,20:25:99:737,0,132	0/1:11,12:23:99:461,0,409	0/1:7,13:20:99:477,0,255	0/1:20,25:45:99:926,0,711	0/1:18,11:29:99:362,0,679	0/1:13,24:37:99:904,0,469	0/1:19,17:36:99:563,0,694	0/1:13,18:31:99:600,0,489	0/1:13,15:28:99:554,0,449
scaffold_18	59843	.	G	A	5237.01	PASS	AC=10;AF=0.500;AN=20;BaseQRankSum=-2.600e-02;DP=304;ExcessHet=25.5733;FS=2.481;InbreedingCoeff=-1.0000;MLEAC=10;MLEAF=0.500;MQ=60.00;MQRankSum=0.00;QD=17.40;ReadPosRankSum=0.121;SOR=0.636	GT:AD:DP:GQ:PL	0/1:21,21:42:99:761,0,715	0/1:13,16:29:99:512,0,452	0/1:14,11:25:99:354,0,540	0/1:13,10:23:99:334,0,428	0/1:17,22:39:99:759,0,582	0/1:12,9:21:99:319,0,459	0/1:19,20:39:99:693,0,637	0/1:11,11:22:99:398,0,416	0/1:14,13:27:99:417,0,496	0/1:14,20:34:99:690,0,488
scaffold_18	60466	.	T	G	5452.01	PASS	AC=10;AF=0.500;AN=20;BaseQRankSum=-9.000e-02;DP=300;ExcessHet=25.5733;FS=2.510;InbreedingCoeff=-1.0000;MLEAC=10;MLEAF=0.500;MQ=59.99;MQRankSum=0.00;QD=18.42;ReadPosRankSum=1.03;SOR=0.729	GT:AD:DP:GQ:PL	0/1:20,25:45:99:903,0,705	0/1:16,20:36:99:703,0,568	0/1:9,11:20:99:405,0,310	0/1:16,18:34:99:638,0,534	0/1:14,14:28:99:536,0,528	0/1:12,14:26:99:532,0,415	0/1:15,17:32:99:651,0,572	0/1:14,17:31:99:602,0,509	0/1:15,8:23:99:283,0,564	0/1:14,7:21:99:199,0,554
scaffold_18	60862	.	G	C	5742.01	PASS	AC=10;AF=0.500;AN=20;BaseQRankSum=0.500;DP=341;ExcessHet=25.5733;FS=0.000;InbreedingCoeff=-1.0000;MLEAC=10;MLEAF=0.500;MQ=59.83;MQRankSum=0.00;QD=17.04;ReadPosRankSum=0.503;SOR=0.715	GT:AD:DP:GQ:PL	0/1:25,20:45:99:697,0,951	0/1:14,18:32:99:702,0,500	0/1:11,12:23:99:445,0,414	0/1:21,21:42:99:768,0,749	0/1:15,14:29:99:513,0,524	0/1:15,12:27:99:441,0,573	0/1:16,23:39:99:690,0,513	0/1:24,16:40:99:500,0,803	0/1:19,13:32:99:449,0,660	0/1:14,14:28:99:537,0,539
scaffold_18	66000	.	G	C	4930.01	PASS	AC=10;AF=0.500;AN=20;BaseQRankSum=1.46;DP=303;ExcessHet=25.5733;FS=0.871;InbreedingCoeff=-1.0000;MLEAC=10;MLEAF=0.500;MQ=60.00;MQRankSum=0.00;QD=16.38;ReadPosRankSum=0.483;SOR=0.640	GT:AD:DP:GQ:PL	0/1:18,16:34:99:598,0,624	0/1:16,13:29:99:443,0,577	0/1:16,17:33:99:540,0,522	0/1:13,10:23:99:378,0,500	0/1:11,12:23:99:471,0,379	0/1:17,13:30:99:451,0,638	0/1:20,12:32:99:395,0,708	0/1:15,14:29:99:455,0,481	0/1:17,13:30:99:491,0,615	0/1:18,20:38:99:708,0,528
scaffold_18	68283	.	A	G	5153.01	PASS	AC=10;AF=0.500;AN=20;BaseQRankSum=0.500;DP=312;ExcessHet=25.5733;FS=0.412;InbreedingCoeff=-1.0000;MLEAC=10;MLEAF=0.500;MQ=60.00;MQRankSum=0.00;QD=16.73;ReadPosRankSum=-2.700e-02;SOR=0.724	GT:AD:DP:GQ:PL	0/1:15,25:40:99:879,0,372	0/1:17,17:34:99:608,0,575	0/1:17,10:27:99:311,0,613	0/1:17,10:27:99:354,0,639	0/1:16,16:32:99:573,0,539	0/1:18,14:32:99:469,0,595	0/1:20,6:26:99:180,0,770	0/1:13,12:25:99:416,0,452	0/1:19,23:42:99:798,0,606	0/1:7,16:23:99:565,0,246
scaffold_18	74237	.	C	T	4820.01	PASS	AC=10;AF=0.500;AN=20;BaseQRankSum=-1.270e-01;DP=287;ExcessHet=25.5733;FS=4.615;InbreedingCoeff=-1.0000;MLEAC=10;MLEAF=0.500;MQ=60.00;MQRankSum=0.00;QD=16.97;ReadPosRankSum=0.257;SOR=0.803	GT:AD:DP:GQ:PL	0/1:20,13:33:99:474,0,705	0/1:16,13:29:99:404,0,616	0/1:11,10:21:99:360,0,412	0/1:14,19:33:99:642,0,483	0/1:13,13:26:99:390,0,491	0/1:11,16:27:99:616,0,403	0/1:11,11:22:99:396,0,373	0/1:10,12:22:99:406,0,335	0/1:20,10:30:99:325,0,780	0/1:17,24:41:99:807,0,597
scaffold_18	141322	.	T	G	4975.01	PASS	AC=10;AF=0.500;AN=20;BaseQRankSum=0.471;DP=292;ExcessHet=25.5733;FS=7.063;InbreedingCoeff=-1.0000;MLEAC=10;MLEAF=0.500;MQ=60.00;MQRankSum=0.00;QD=17.04;ReadPosRankSum=0.526;SOR=1.037	GT:AD:DP:GQ:PL	0/1:18,20:38:99:714,0,469	0/1:11,17:28:99:559,0,404	0/1:7,14:21:99:483,0,235	0/1:12,13:25:99:425,0,421	0/1:24,10:34:99:311,0,784	0/1:10,17:27:99:639,0,341	0/1:15,20:35:99:622,0,552	0/1:14,11:25:99:357,0,449	0/1:18,17:35:99:550,0,536	0/1:14,10:24:99:315,0,455
scaffold_18	256332	.	T	G	4983.01	PASS	AC=10;AF=0.500;AN=20;BaseQRankSum=1.48;DP=298;ExcessHet=25.5733;FS=7.875;InbreedingCoeff=-1.0000;MLEAC=10;MLEAF=0.500;MQ=59.88;MQRankSum=0.00;QD=16.78;ReadPosRankSum=0.039;SOR=0.912	GT:AD:DP:GQ:PL	0/1:17,14:31:99:440,0,596	0/1:16,22:38:99:817,0,521	0/1:14,9:23:99:333,0,502	0/1:15,16:31:99:547,0,423	0/1:15,12:27:99:435,0,508	0/1:19,16:35:99:524,0,657	0/1:17,19:36:99:700,0,578	0/1:11,12:23:99:455,0,390	0/1:16,16:32:99:528,0,537	0/1:15,6:21:99:204,0,523
scaffold_18	327163	.	C	T	528.39	PASS	AC=1;AF=0.050;AN=20;BaseQRankSum=-2.146e+00;DP=332;ExcessHet=3.0103;FS=7.402;InbreedingCoeff=-0.0526;MLEAC=1;MLEAF=0.050;MQ=60.00;MQRankSum=0.00;QD=22.97;ReadPosRankSum=-3.680e-01;SOR=2.001	GT:AD:DP:GQ:PL	0/0:33,0:33:99:0,99,1355	0/1:7,16:23:99:540,0,243	0/0:24,0:24:55:0,55,890	0/0:43,0:43:99:0,106,1727	0/0:40,0:40:99:0,104,1531	0/0:33,0:33:93:0,93,1395	0/0:35,0:35:99:0,99,1485	0/0:35,0:35:99:0,99,1485	0/0:32,0:32:81:0,81,1215	0/0:34,0:34:99:0,99,1485
scaffold_18	400283	.	C	T	4417.01	PASS	AC=10;AF=0.500;AN=20;BaseQRankSum=-3.120e-01;DP=267;ExcessHet=25.5733;FS=1.471;InbreedingCoeff=-1.0000;MLEAC=10;MLEAF=0.500;MQ=60.00;MQRankSum=0.00;QD=16.67;ReadPosRankSum=0.172;SOR=0.592	GT:AD:DP:GQ:PL	0/1:18,22:40:99:792,0,604	0/1:11,10:21:99:342,0,416	0/1:7,13:20:99:443,0,247	0/1:13,11:24:99:359,0,466	0/1:17,9:26:99:278,0,633	0/1:15,13:28:99:420,0,522	0/1:13,11:24:99:346,0,495	0/1:12,11:23:99:341,0,409	0/1:11,19:30:99:629,0,309	0/1:13,16:29:99:467,0,447
scaffold_18	437486	.	G	A	5257.01	PASS	AC=10;AF=0.500;AN=20;BaseQRankSum=-1.070e-01;DP=297;ExcessHet=25.5733;FS=1.930;InbreedingCoeff=-1.0000;MLEAC=10;MLEAF=0.500;MQ=60.00;MQRankSum=0.00;QD=17.76;ReadPosRankSum=0.495;SOR=0.570	GT:AD:DP:GQ:PL	0/1:20,16:36:99:537,0,728	0/1:11,19:30:99:734,0,378	0/1:15,11:26:99:369,0,587	0/1:15,15:30:99:492,0,539	0/1:14,18:32:99:612,0,458	0/1:12,16:28:99:616,0,452	0/1:14,14:28:99:470,0,486	0/1:20,10:30:99:351,0,731	0/1:17,15:32:99:575,0,641	0/1:11,13:24:99:501,0,374
scaffold_18	441743	.	G	A	5585.01	PASS	AC=10;AF=0.500;AN=20;BaseQRankSum=-1.785e+00;DP=327;ExcessHet=25.5733;FS=3.645;InbreedingCoeff=-1.0000;MLEAC=10;MLEAF=0.500;MQ=60.00;MQRankSum=0.00;QD=17.18;ReadPosRankSum=-3.080e-01;SOR=0.901	GT:AD:DP:GQ:PL	0/1:26,24:50:99:742,0,881	0/1:11,23:34:99:763,0,364	0/1:6,14:20:99:504,0,210	0/1:13,23:36:99:780,0,461	0/1:12,19:31:99:640,0,421	0/1:17,11:28:99:381,0,507	0/1:18,15:33:99:426,0,640	0/1:15,11:26:99:286,0,560	0/1:15,11:26:99:305,0,500	0/1:15,26:41:99:758,0,508
scaffold_18	442786	.	C	T	5638.01	PASS	AC=10;AF=0.500;AN=20;BaseQRankSum=-4.350e-01;DP=329;ExcessHet=25.5733;FS=6.627;InbreedingCoeff=-1.0000;MLEAC=10;MLEAF=0.500;MQ=59.90;MQRankSum=0.00;QD=17.56;ReadPosRankSum=-4.550e-01;SOR=1.030	GT:AD:DP:GQ:PL	0/1:18,27:45:99:908,0,600	0/1:17,20:37:99:704,0,602	0/1:10,12:22:99:432,0,332	0/1:15,15:30:99:530,0,451	0/1:18,13:31:99:469,0,554	0/1:7,16:23:99:495,0,238	0/1:14,26:40:99:883,0,445	0/1:15,16:31:99:553,0,576	0/1:19,12:31:99:334,0,632	0/1:19,12:31:99:330,0,637
scaffold_18	460423	.	C	T	1239.1	PASS	AC=2;AF=0.100;AN=20;BaseQRankSum=-1.301e+00;DP=294;ExcessHet=3.2451;FS=2.316;InbreedingCoeff=-0.1111;MLEAC=2;MLEAF=0.100;MQ=60.00;MQRankSum=0.00;QD=20.31;ReadPosRankSum=0.398;SOR=1.148	GT:AD:DP:GQ:PL	0/0:30,0:30:81:0,81,1215	0/0:37,0:37:99:0,102,1530	0/0:22,0:22:63:0,63,945	0/0:27,0:27:81:0,81,1076	0/1:16,21:37:99:689,0,606	0/1:8,16:24:99:567,0,277	0/0:30,0:30:84:0,84,1260	0/0:22,0:22:60:0,60,900	0/0:30,0:30:90:0,90,1241	0/0:35,0:35:99:0,99,1428
scaffold_18	510779	.	G	A	5514.01	PASS	AC=10;AF=0.500;AN=20;BaseQRankSum=-4.240e-01;DP=317;ExcessHet=25.5733;FS=5.072;InbreedingCoeff=-1.0000;MLEAC=10;MLEAF=0.500;MQ=60.00;MQRankSum=0.00;QD=17.45;ReadPosRankSum=-3.260e-01;SOR=0.848	GT:AD:DP:GQ:PL	0/1:21,10:31:99:305,0,778	0/1:12,15:27:99:534,0,417	0/1:13,16:29:99:542,0,461	0/1:13,26:39:99:968,0,396	0/1:17,15:32:99:551,0,595	0/1:11,14:25:99:522,0,349	0/1:20,14:34:99:478,0,760	0/1:15,20:35:99:663,0,529	0/1:20,11:31:99:360,0,760	0/1:15,18:33:99:591,0,471
scaffold_18	545246	.	G	T	4921.01	PASS	AC=10;AF=0.500;AN=20;BaseQRankSum=0.00;DP=276;ExcessHet=25.5733;FS=7.391;InbreedingCoeff=-1.0000;MLEAC=10;MLEAF=0.500;MQ=60.00;MQRankSum=0.00;QD=17.96;ReadPosRankSum=0.855;SOR=0.414	GT:AD:DP:GQ:PL	0/1:18,17:35:99:525,0,618	0/1:12,20:32:99:744,0,414	0/1:12,9:21:99:289,0,417	0/1:18,14:32:99:516,0,658	0/1:18,14:32:99:521,0,620	0/1:13,11:24:99:401,0,402	0/1:12,14:26:99:507,0,397	0/1:7,13:20:99:444,0,235	0/1:12,18:30:99:665,0,442	0/1:10,12:22:99:309,0,378
scaffold_18	545313	.	G	A	4940.01	PASS	AC=10;AF=0.500;AN=20;BaseQRankSum=0.405;DP=291;ExcessHet=25.5733;FS=3.862;InbreedingCoeff=-1.0000;MLEAC=10;MLEAF=0.500;MQ=60.00;MQRankSum=0.00;QD=17.09;ReadPosRankSum=0.627;SOR=0.783	GT:AD:DP:GQ:PL	0/1:17,19:36:99:686,0,600	0/1:21,9:30:99:254,0,760	0/1:10,13:23:99:418,0,369	0/1:9,24:33:99:805,0,295	0/1:15,17:32:99:627,0,508	0/1:12,19:31:99:707,0,396	0/1:17,14:31:99:497,0,603	0/1:14,6:20:99:207,0,484	0/1:18,13:31:99:427,0,679	0/1:12,10:22:99:312,0,381
scaffold_18	560613	.	C	T	5964.01	PASS	AC=10;AF=0.500;AN=20;BaseQRankSum=0.157;DP=352;ExcessHet=25.5733;FS=1.254;InbreedingCoeff=-1.0000;MLEAC=10;MLEAF=0.500;MQ=60.00;MQRankSum=0.00;QD=17.04;ReadPosRankSum=0.931;SOR=0.766	GT:AD:DP:GQ:PL	0/1:26,30:56:99:1033,0,927	0/1:19,21:40:99:765,0,683	0/1:15,10:25:99:320,0,512	0/1:19,20:39:99:719,0,720	0/1:14,18:32:99:594,0,431	0/1:13,12:25:99:452,0,498	0/1:20,19:39:99:630,0,666	0/1:20,13:33:99:449,0,713	0/1:16,14:30:99:474,0,556	0/1:15,16:31:99:528,0,477
scaffold_18	561166	.	G	A	536.39	PASS	AC=1;AF=0.050;AN=20;BaseQRankSum=-6.950e-01;DP=316;ExcessHet=3.0103;FS=0.000;InbreedingCoeff=-0.0526;MLEAC=1;MLEAF=0.050;MQ=60.00;MQRankSum=0.00;QD=17.88;ReadPosRankSum=-2.500e-01;SOR=0.665	GT:AD:DP:GQ:PL	0/0:41,0:41:99:0,99,1665	0/0:36,0:36:50:0,50,1233	0/0:30,0:30:58:0,58,1099	0/0:25,0:25:72:0,72,1080	0/0:31,0:31:90:0,90,1350	0/0:32,0:32:90:0,90,1350	0/0:34,0:34:96:0,96,1440	0/0:29,0:29:80:0,80,1181	0/0:27,0:27:78:0,78,1170	0/1:14,16:30:99:548,0,515
scaffold_18	567985	.	A	G	4999.01	PASS	AC=10;AF=0.500;AN=20;BaseQRankSum=0.454;DP=304;ExcessHet=25.5733;FS=8.693;InbreedingCoeff=-1.0000;MLEAC=10;MLEAF=0.500;MQ=60.00;MQRankSum=0.00;QD=16.44;ReadPosRankSum=-5.680e-01;SOR=0.593	GT:AD:DP:GQ:PL	0/1:22,17:39:99:631,0,747	0/1:14,14:28:99:462,0,478	0/1:12,11:23:99:380,0,417	0/1:20,11:31:99:352,0,649	0/1:11,16:27:99:621,0,379	0/1:17,14:31:99:525,0,578	0/1:21,19:40:99:673,0,701	0/1:20,18:38:99:538,0,664	0/1:12,13:25:99:485,0,429	0/1:12,10:22:99:332,0,407
scaffold_18	580389	.	A	T	5375.01	PASS	AC=10;AF=0.500;AN=20;BaseQRankSum=0.584;DP=301;ExcessHet=25.5733;FS=9.808;InbreedingCoeff=-1.0000;MLEAC=10;MLEAF=0.500;MQ=60.00;MQRankSum=0.00;QD=18.04;ReadPosRankSum=0.488;SOR=0.842	GT:AD:DP:GQ:PGT:PID:PL:PS	0/1:19,26:45:99:.:.:962,0,659:.	0|1:15,10:25:99:0|1:580389_A_T:350,0,507:580389	0/1:11,14:25:99:.:.:543,0,364:.	0/1:13,12:25:99:.:.:446,0,431:.	0|1:15,12:27:99:0|1:580389_A_T:378,0,568:580389	0/1:10,10:20:99:.:.:343,0,362:.	0/1:17,22:39:99:.:.:739,0,613:.	0/1:15,21:36:99:.:.:757,0,527:.	0/1:16,14:30:99:.:.:498,0,485:.	0/1:15,11:26:99:.:.:359,0,513:.
scaffold_18	584700	.	G	C	5732.01	PASS	AC=10;AF=0.500;AN=20;BaseQRankSum=0.318;DP=307;ExcessHet=25.5733;FS=1.880;InbreedingCoeff=-1.0000;MLEAC=10;MLEAF=0.500;MQ=60.00;MQRankSum=0.00;QD=18.67;ReadPosRankSum=0.595;SOR=0.804	GT:AD:DP:GQ:PL	0/1:12,17:29:99:658,0,431	0/1:13,19:32:99:685,0,438	0/1:20,15:35:99:518,0,706	0/1:13,21:34:99:766,0,450	0/1:18,12:30:99:390,0,618	0/1:16,14:30:99:487,0,575	0/1:22,17:39:99:632,0,754	0/1:12,14:26:99:511,0,421	0/1:13,14:27:99:492,0,442	0/1:9,16:25:99:593,0,330
scaffold_18	585015	.	C	G	5935.01	PASS	AC=10;AF=0.500;AN=20;BaseQRankSum=0.255;DP=344;ExcessHet=25.5733;FS=9.003;InbreedingCoeff=-1.0000;MLEAC=10;MLEAF=0.500;MQ=59.98;MQRankSum=0.00;QD=17.56;ReadPosRankSum=0.439;SOR=0.407	GT:AD:DP:GQ:PL	0/1:27,26:53:99:869,0,921	0/1:12,15:27:99:502,0,412	0/1:18,11:29:99:391,0,695	0/1:15,14:29:99:528,0,578	0/1:14,24:38:99:827,0,430	0/1:13,19:32:99:644,0,402	0/1:22,16:38:99:452,0,761	0/1:13,19:32:99:688,0,465	0/1:18,15:33:99:510,0,531	0/1:12,15:27:99:524,0,389
scaffold_18	594538	.	G	A	4539.01	PASS	AC=10;AF=0.500;AN=20;BaseQRankSum=0.624;DP=297;ExcessHet=25.5733;FS=0.425;InbreedingCoeff=-1.0000;MLEAC=10;MLEAF=0.500;MQ=60.00;MQRankSum=0.00;QD=15.39;ReadPosRankSum=0.914;SOR=0.643	GT:AD:DP:GQ:PL	0/1:20,12:32:99:409,0,731	0/1:20,8:28:99:270,0,695	0/1:14,9:23:99:289,0,549	0/1:16,16:32:99:549,0,607	0/1:16,14:30:99:479,0,494	0/1:16,20:36:99:729,0,550	0/1:17,15:32:99:520,0,625	0/1:11,11:22:99:401,0,375	0/1:21,19:40:99:654,0,721	0/1:13,7:20:99:239,0,420
scaffold_18	609785	.	G	A	602.39	PASS	AC=1;AF=0.050;AN=20;BaseQRankSum=-1.518e+00;DP=339;ExcessHet=3.0103;FS=1.465;InbreedingCoeff=-0.0526;MLEAC=1;MLEAF=0.050;MQ=60.00;MQRankSum=0.00;QD=18.25;ReadPosRankSum=0.719;SOR=1.112	GT:AD:DP:GQ:PL	0/0:34,0:34:99:0,99,1485	0/0:33,0:33:99:0,99,1417	0/0:30,0:30:90:0,90,1299	0/0:38,0:38:99:0,107,1490	0/0:41,0:41:99:0,107,1620	0/0:40,0:40:99:0,102,1530	0/0:37,0:37:99:0,101,1493	0/0:23,0:23:69:0,69,942	0/0:30,0:30:90:0,90,1297	0/1:13,20:33:99:614,0,437
scaffold_18	660254	.	T	G	4806.01	PASS	AC=10;AF=0.500;AN=20;BaseQRankSum=0.562;DP=288;ExcessHet=25.5733;FS=8.092;InbreedingCoeff=-1.0000;MLEAC=10;MLEAF=0.500;MQ=60.00;MQRankSum=0.00;QD=16.92;ReadPosRankSum=-1.320e-01;SOR=0.959	GT:AD:DP:GQ:PL	0/1:19,19:38:99:704,0,628	0/1:18,14:32:99:447,0,628	0/1:10,11:21:99:432,0,387	0/1:13,14:27:99:480,0,442	0/1:19,19:38:99:699,0,650	0/1:14,6:20:99:188,0,510	0/1:17,14:31:99:475,0,534	0/1:13,11:24:99:360,0,435	0/1:10,16:26:99:565,0,271	0/1:14,13:27:99:456,0,472
scaffold_18	665006	.	C	T	4548.01	PASS	AC=10;AF=0.500;AN=20;BaseQRankSum=-3.800e-01;DP=298;ExcessHet=25.5733;FS=0.000;InbreedingCoeff=-1.0000;MLEAC=10;MLEAF=0.500;MQ=60.00;MQRankSum=0.00;QD=15.74;ReadPosRankSum=-3.300e-02;SOR=0.701	GT:AD:DP:GQ:PL	0/1:16,19:35:99:681,0,551	0/1:18,22:40:99:715,0,595	0/1:14,12:26:99:437,0,471	0/1:15,14:29:99:435,0,526	0/1:20,11:31:99:277,0,795	0/1:12,9:21:99:310,0,470	0/1:24,13:37:99:445,0,852	0/1:6,17:23:99:592,0,186	0/1:15,10:25:99:332,0,473	0/1:12,10:22:99:324,0,422
scaffold_18	670489	.	C	G	4602.01	PASS	AC=10;AF=0.500;AN=20;BaseQRankSum=-5.510e-01;DP=290;ExcessHet=25.5733;FS=4.642;InbreedingCoeff=-1.0000;MLEAC=10;MLEAF=0.500;MQ=60.00;MQRankSum=0.00;QD=16.03;ReadPosRankSum=0.913;SOR=0.966	GT:AD:DP:GQ:PL	0/1:15,22:37:99:797,0,542	0/1:9,15:24:99:509,0,325	0/1:11,9:20:99:330,0,378	0/1:12,17:29:99:580,0,420	0/1:13,11:24:99:298,0,397	0/1:14,16:30:99:518,0,504	0/1:20,21:41:99:630,0,678	0/1:16,11:27:99:362,0,579	0/1:19,11:30:99:397,0,628	0/1:18,7:25:99:181,0,604
scaffold_18	671390	.	T	A	5290.01	PASS	AC=10;AF=0.500;AN=20;BaseQRankSum=-2.620e-01;DP=301;ExcessHet=25.5733;FS=1.922;InbreedingCoeff=-1.0000;MLEAC=10;MLEAF=0.500;MQ=60.00;MQRankSum=0.00;QD=17.75;ReadPosRankSum=0.908;SOR=0.799	GT:AD:DP:GQ:PL	0/1:14,28:42:99:947,0,433	0/1:23,18:41:99:569,0,750	0/1:17,6:23:99:149,0,629	0/1:15,18:33:99:585,0,475	0/1:15,25:40:99:855,0,473	0/1:8,17:25:99:645,0,254	0/1:14,16:30:99:523,0,406	0/1:10,11:21:99:405,0,387	0/1:14,6:20:99:172,0,459	0/1:9,14:23:99:440,0,286
scaffold_18	672297	.	A	C	5637.01	PASS	AC=10;AF=0.500;AN=20;BaseQRankSum=0.217;DP=290;ExcessHet=25.5733;FS=0.892;InbreedingCoeff=-1.0000;MLEAC=10;MLEAF=0.500;MQ=59.99;MQRankSum=0.00;QD=19.51;ReadPosRankSum=0.00;SOR=0.627	GT:AD:DP:GQ:PGT:PID:PL:PS	0|1:21,16:37:99:0|1:672297_A_C:609,0,823:672297	0|1:15,13:28:99:0|1:672297_A_C:492,0,587:672297	0|1:10,10:20:99:0|1:672297_A_C:390,0,390:672297	0|1:11,17:28:99:0|1:672297_A_C:672,0,402:672297	0|1:12,18:30:99:0|1:672297_A_C:699,0,446:672297	0|1:15,13:28:99:0|1:672297_A_C:483,0,587:672297	0|1:13,12:25:99:0|1:672297_A_C:429,0,532:672297	0|1:16,20:36:99:0|1:672297_A_C:813,0,609:672297	0|1:19,11:30:99:0|1:672297_A_C:447,0,762:672297	0|1:12,15:27:99:0|1:672297_A_C:603,0,456:672297
scaffold_18	672311	.	A	G	5445.01	PASS	AC=10;AF=0.500;AN=20;BaseQRankSum=0.128;DP=292;ExcessHet=25.5733;FS=2.534;InbreedingCoeff=-1.0000;MLEAC=10;MLEAF=0.500;MQ=59.99;MQRankSum=0.00;QD=18.71;ReadPosRankSum=-5.070e-01;SOR=0.558	GT:AD:DP:GQ:PGT:PID:PL:PS	0|1:22,16:38:99:0|1:672297_A_C:636,0,896:672297	0|1:20,13:33:99:0|1:672297_A_C:462,0,749:672297	0|1:11,10:21:99:0|1:672297_A_C:384,0,474:672297	0|1:10,18:28:99:0|1:672297_A_C:717,0,362:672297	0|1:12,17:29:99:0|1:672297_A_C:657,0,449:672297	0|1:13,12:25:99:0|1:672297_A_C:461,0,510:672297	0|1:13,8:21:99:0|1:672297_A_C:297,0,515:672297	0|1:15,19:34:99:0|1:672297_A_C:729,0,615:672297	0|1:20,13:33:99:0|1:672297_A_C:465,0,789:672297	0|1:12,17:29:99:0|1:672297_A_C:637,0,450:672297
scaffold_18	673059	.	T	C	4544.01	PASS	AC=10;AF=0.500;AN=20;BaseQRankSum=-1.010e-01;DP=289;ExcessHet=25.5733;FS=0.000;InbreedingCoeff=-1.0000;MLEAC=10;MLEAF=0.500;MQ=59.97;MQRankSum=0.00;QD=15.89;ReadPosRankSum=-3.590e-01;SOR=0.700	GT:AD:DP:GQ:PL	0/1:24,10:34:99:307,0,922	0/1:12,11:23:99:413,0,384	0/1:18,7:25:99:237,0,680	0/1:17,17:34:99:611,0,638	0/1:14,15:29:99:510,0,497	0/1:12,9:21:99:243,0,449	0/1:18,12:30:99:371,0,628	0/1:12,17:29:99:627,0,412	0/1:17,24:41:99:810,0,616	0/1:8,12:20:99:415,0,297
scaffold_18	699562	.	C	A	5059.01	PASS	AC=10;AF=0.500;AN=20;BaseQRankSum=0.437;DP=315;ExcessHet=25.5733;FS=8.506;InbreedingCoeff=-1.0000;MLEAC=10;MLEAF=0.500;MQ=59.99;MQRankSum=0.00;QD=16.21;ReadPosRankSum=-7.470e-01;SOR=0.993	GT:AD:DP:GQ:PL	0/1:16,19:35:99:668,0,555	0/1:15,14:29:99:454,0,520	0/1:8,14:22:99:533,0,250	0/1:24,20:44:99:673,0,796	0/1:25,12:37:99:386,0,823	0/1:13,13:26:99:426,0,417	0/1:14,25:39:99:836,0,488	0/1:18,12:30:99:365,0,676	0/1:12,12:24:99:413,0,461	0/1:17,9:26:99:305,0,568
scaffold_18	699915	.	C	A	590.39	PASS	AC=1;AF=0.050;AN=20;BaseQRankSum=-7.010e-01;DP=309;ExcessHet=3.0103;FS=1.340;InbreedingCoeff=-0.0526;MLEAC=1;MLEAF=0.050;MQ=60.00;MQRankSum=0.00;QD=18.45;ReadPosRankSum=-8.370e-01;SOR=0.473	GT:AD:DP:GQ:PL	0/0:34,0:34:93:0,93,1395	0/0:35,0:35:99:0,99,1439	0/0:25,0:25:75:0,75,1075	0/1:14,18:32:99:602,0,497	0/0:34,0:34:99:0,99,1485	0/0:28,0:28:75:0,75,1125	0/0:27,0:27:75:0,75,1125	0/0:29,0:29:81:0,81,1215	0/0:41,0:41:99:0,109,1587	0/0:24,0:24:55:0,55,838
scaffold_18	715303	.	G	A	5315.01	PASS	AC=10;AF=0.500;AN=20;BaseQRankSum=-6.150e-01;DP=309;ExcessHet=25.5733;FS=6.881;InbreedingCoeff=-1.0000;MLEAC=10;MLEAF=0.500;MQ=60.00;MQRankSum=0.00;QD=17.37;ReadPosRankSum=0.00;SOR=0.431	GT:AD:DP:GQ:PL	0/1:26,13:39:99:407,0,981	0/1:14,19:33:99:669,0,447	0/1:12,18:30:99:676,0,398	0/1:16,18:34:99:647,0,601	0/1:19,17:36:99:653,0,647	0/1:18,13:31:99:444,0,710	0/1:15,14:29:99:462,0,544	0/1:15,10:25:99:333,0,596	0/1:8,15:23:99:553,0,271	0/1:12,14:26:99:471,0,450
scaffold_18	715538	.	T	C	5244.01	PASS	AC=10;AF=0.500;AN=20;BaseQRankSum=-2.350e-01;DP=308;ExcessHet=25.5733;FS=0.873;InbreedingCoeff=-1.0000;MLEAC=10;MLEAF=0.500;MQ=60.00;MQRankSum=0.00;QD=17.08;ReadPosRankSum=0.147;SOR=0.765	GT:AD:DP:GQ:PL	0/1:22,19:41:99:561,0,784	0/1:20,11:31:99:326,0,745	0/1:13,15:28:99:531,0,343	0/1:13,20:33:99:767,0,439	0/1:24,12:36:99:367,0,888	0/1:9,15:24:99:508,0,326	0/1:12,15:27:99:484,0,380	0/1:8,21:29:99:660,0,267	0/1:17,7:24:99:209,0,579	0/1:9,25:34:99:831,0,223
scaffold_18	731754	.	G	A	5515.01	PASS	AC=10;AF=0.500;AN=20;BaseQRankSum=-2.200e-01;DP=303;ExcessHet=25.5733;FS=3.090;InbreedingCoeff=-1.0000;MLEAC=10;MLEAF=0.500;MQ=60.00;MQRankSum=0.00;QD=18.20;ReadPosRankSum=-2.400e-02;SOR=0.613	GT:AD:DP:GQ:PL	0/1:25,22:47:99:706,0,896	0/1:12,14:26:99:511,0,412	0/1:10,10:20:99:343,0,343	0/1:15,14:29:99:491,0,538	0/1:21,14:35:99:512,0,710	0/1:13,14:27:99:531,0,460	0/1:11,17:28:99:587,0,317	0/1:18,18:36:99:669,0,655	0/1:10,16:26:99:627,0,372	0/1:13,16:29:99:538,0,443
scaffold_18	753282	.	T	C	5039.01	PASS	AC=10;AF=0.500;AN=20;BaseQRankSum=-2.940e-01;DP=306;ExcessHet=25.5733;FS=2.487;InbreedingCoeff=-1.0000;MLEAC=10;MLEAF=0.500;MQ=60.00;MQRankSum=0.00;QD=16.58;ReadPosRankSum=0.564;SOR=0.857	GT:AD:DP:GQ:PL	0/1:22,16:38:99:543,0,823	0/1:17,16:33:99:525,0,655	0/1:8,19:27:99:694,0,238	0/1:12,13:25:99:465,0,427	0/1:28,17:45:99:582,0,1068	0/1:17,13:30:99:495,0,668	0/1:11,10:21:99:347,0,374	0/1:12,10:22:99:362,0,462	0/1:19,14:33:99:440,0,735	0/1:14,16:30:99:586,0,471
scaffold_18	771686	.	C	A	5641.01	PASS	AC=10;AF=0.500;AN=20;BaseQRankSum=-3.890e-01;DP=313;ExcessHet=25.5733;FS=1.337;InbreedingCoeff=-1.0000;MLEAC=10;MLEAF=0.500;MQ=60.00;MQRankSum=0.00;QD=18.02;ReadPosRankSum=-4.230e-01;SOR=0.781	GT:AD:DP:GQ:PL	0/1:19,28:47:99:1067,0,654	0/1:13,10:23:99:299,0,435	0/1:11,13:24:99:464,0,420	0/1:20,18:38:99:615,0,701	0/1:17,25:42:99:874,0,639	0/1:11,11:22:99:422,0,379	0/1:23,14:37:99:471,0,883	0/1:9,11:20:99:423,0,338	0/1:18,13:31:99:450,0,653	0/1:11,18:29:99:556,0,361
scaffold_18	781998	.	G	A	5914.01	PASS	AC=10;AF=0.500;AN=20;BaseQRankSum=0.455;DP=330;ExcessHet=25.5733;FS=7.299;InbreedingCoeff=-1.0000;MLEAC=10;MLEAF=0.500;MQ=59.95;MQRankSum=0.00;QD=17.98;ReadPosRankSum=0.607;SOR=0.652	GT:AD:DP:GQ:PL	0/1:17,17:34:99:523,0,599	0/1:18,20:38:99:739,0,608	0/1:13,15:28:99:581,0,484	0/1:15,18:33:99:681,0,556	0/1:19,17:36:99:594,0,673	0/1:13,14:27:99:511,0,382	0/1:27,12:39:99:395,0,934	0/1:18,16:34:99:606,0,607	0/1:13,23:36:99:774,0,439	0/1:11,13:24:99:510,0,376
scaffold_18	810372	.	A	C	5284.01	PASS	AC=10;AF=0.500;AN=20;BaseQRankSum=0.267;DP=312;ExcessHet=25.5733;FS=8.601;InbreedingCoeff=-1.0000;MLEAC=10;MLEAF=0.500;MQ=45.77;MQRankSum=-1.066e+00;QD=16.99;ReadPosRankSum=0.887;SOR=1.106	GT:AD:DP:GQ:PL	0/1:13,19:32:99:680,0,464	0/1:21,19:40:99:580,0,660	0/1:11,11:22:99:373,0,414	0/1:11,12:23:99:367,0,333	0/1:22,25:47:99:747,0,717	0/1:14,11:25:99:389,0,411	0/1:18,13:31:99:350,0,683	0/1:13,26:39:99:885,0,349	0/1:12,18:30:99:573,0,401	0/1:12,10:22:99:340,0,385
scaffold_18	913123	.	G	A	4992.01	PASS	AC=10;AF=0.500;AN=20;BaseQRankSum=0.186;DP=282;ExcessHet=25.5733;FS=1.421;InbreedingCoeff=-1.0000;MLEAC=10;MLEAF=0.500;MQ=56.84;MQRankSum=0.442;QD=17.77;ReadPosRankSum=0.00;SOR=0.740	GT:AD:DP:GQ:PL	0/1:17,18:35:99:635,0,581	0/1:16,18:34:99:658,0,558	0/1:13,10:23:99:339,0,505	0/1:11,17:28:99:597,0,367	0/1:17,10:27:99:357,0,643	0/1:11,11:22:99:362,0,370	0/1:9,18:27:99:621,0,204	0/1:16,11:27:99:411,0,554	0/1:18,15:33:99:519,0,625	0/1:12,13:25:99:493,0,454
scaffold_18	936541	.	A	G	4992.01	PASS	AC=10;AF=0.500;AN=20;BaseQRankSum=0.505;DP=309;ExcessHet=25.5733;FS=6.009;InbreedingCoeff=-1.0000;MLEAC=10;MLEAF=0.500;MQ=59.83;MQRankSum=0.00;QD=16.42;ReadPosRankSum=-7.300e-02;SOR=0.588	GT:AD:DP:GQ:PL	0/1:23,12:35:99:435,0,752	0/1:20,13:33:99:423,0,701	0/1:16,9:25:99:272,0,505	0/1:15,15:30:99:526,0,462	0/1:13,17:30:99:593,0,422	0/1:15,11:26:99:377,0,522	0/1:18,20:38:99:688,0,641	0/1:16,16:32:99:522,0,545	0/1:8,15:23:99:585,0,249	0/1:15,17:32:99:571,0,536
scaffold_18	937206	.	A	G	5500.01	PASS	AC=10;AF=0.500;AN=20;BaseQRankSum=1.05;DP=319;ExcessHet=25.5733;FS=5.870;InbreedingCoeff=-1.0000;MLEAC=10;MLEAF=0.500;MQ=59.96;MQRankSum=0.00;QD=17.52;ReadPosRankSum=-5.480e-01;SOR=0.828	GT:AD:DP:GQ:PL	0/1:21,28:49:99:937,0,674	0/1:18,18:36:99:695,0,587	0/1:10,15:25:99:505,0,265	0/1:15,13:28:99:425,0,504	0/1:13,11:24:99:420,0,430	0/1:14,11:25:99:308,0,493	0/1:19,15:34:99:481,0,691	0/1:15,14:29:99:531,0,497	0/1:13,20:33:99:746,0,384	0/1:17,14:31:99:452,0,538
scaffold_18	938895	.	C	T	6052.01	PASS	AC=10;AF=0.500;AN=20;BaseQRankSum=0.016;DP=370;ExcessHet=25.5733;FS=2.736;InbreedingCoeff=-1.0000;MLEAC=10;MLEAF=0.500;MQ=59.95;MQRankSum=0.00;QD=16.54;ReadPosRankSum=1.14;SOR=0.768	GT:AD:DP:GQ:PL	0/1:23,23:46:99:715,0,852	0/1:16,18:34:99:650,0,476	0/1:19,11:30:99:323,0,759	0/1:9,18:27:99:617,0,235	0/1:21,24:45:99:832,0,777	0/1:21,18:39:99:533,0,777	0/1:22,25:47:99:904,0,658	0/1:19,20:39:99:676,0,599	0/1:19,13:32:99:391,0,659	0/1:16,11:27:99:411,0,518
scaffold_18	943873	.	A	G	5589.01	PASS	AC=10;AF=0.500;AN=20;BaseQRankSum=0.107;DP=336;ExcessHet=25.5733;FS=1.787;InbreedingCoeff=-1.0000;MLEAC=10;MLEAF=0.500;MQ=59.90;MQRankSum=0.00;QD=16.68;ReadPosRankSum=0.305;SOR=0.598	GT:AD:DP:GQ:PL	0/1:27,27:54:99:919,0,918	0/1:20,25:45:99:854,0,680	0/1:16,8:24:99:288,0,583	0/1:13,10:23:99:354,0,509	0/1:17,12:29:99:371,0,587	0/1:13,17:30:99:598,0,472	0/1:20,17:37:99:609,0,701	0/1:13,10:23:99:371,0,457	0/1:16,23:39:99:831,0,519	0/1:18,13:31:99:394,0,657
scaffold_18	944029	.	T	C	5838.01	PASS	AC=10;AF=0.500;AN=20;BaseQRankSum=-1.190e-01;DP=326;ExcessHet=25.5733;FS=5.724;InbreedingCoeff=-1.0000;MLEAC=10;MLEAF=0.500;MQ=60.00;MQRankSum=0.00;QD=17.96;ReadPosRankSum=0.575;SOR=0.705	GT:AD:DP:GQ:PL	0/1:23,21:44:99:717,0,825	0/1:14,11:25:99:398,0,514	0/1:16,15:31:99:463,0,593	0/1:10,14:24:99:500,0,338	0/1:15,15:30:99:509,0,502	0/1:13,15:28:99:529,0,487	0/1:14,24:38:99:785,0,424	0/1:20,16:36:99:556,0,549	0/1:17,18:35:99:693,0,599	0/1:15,19:34:99:688,0,494
scaffold_18	952596	.	T	C	7245.01	PASS	AC=10;AF=0.500;AN=20;BaseQRankSum=0.774;DP=424;ExcessHet=25.5733;FS=0.000;InbreedingCoeff=-1.0000;MLEAC=10;MLEAF=0.500;MQ=51.05;MQRankSum=0.240;QD=17.25;ReadPosRankSum=0.796;SOR=0.745	GT:AD:DP:GQ:PL	0/1:31,29:60:99:914,0,986	0/1:16,23:39:99:774,0,510	0/1:34,19:53:99:597,0,1044	0/1:20,13:33:99:471,0,677	0/1:20,21:41:99:689,0,664	0/1:16,26:42:99:849,0,535	0/1:22,22:44:99:758,0,779	0/1:9,21:30:99:789,0,260	0/1:14,27:41:99:932,0,394	0/1:22,15:37:99:472,0,835
scaffold_18	966656	.	G	A	1289.1	PASS	AC=2;AF=0.100;AN=20;BaseQRankSum=0.951;DP=312;ExcessHet=3.2451;FS=5.768;InbreedingCoeff=-0.1111;MLEAC=2;MLEAF=0.100;MQ=60.00;MQRankSum=0.00;QD=23.44;ReadPosRankSum=-4.650e-01;SOR=1.119	GT:AD:DP:GQ:PL	0/0:37,0:37:95:0,95,1480	0/0:31,0:31:90:0,90,1350	0/0:26,0:26:72:0,72,1080	0/0:32,0:32:90:0,90,1350	0/1:12,16:28:99:632,0,434	0/1:9,18:27:99:674,0,277	0/0:37,0:37:99:0,101,1530	0/0:30,0:30:90:0,90,1185	0/0:34,0:34:90:0,90,1350	0/0:28,0:28:78:0,78,1170
scaffold_18	972759	.	C	T	5338.01	PASS	AC=10;AF=0.500;AN=20;BaseQRankSum=0.819;DP=315;ExcessHet=25.5733;FS=0.849;InbreedingCoeff=-1.0000;MLEAC=10;MLEAF=0.500;MQ=60.00;MQRankSum=0.00;QD=17.00;ReadPosRankSum=0.367;SOR=0.720	GT:AD:DP:GQ:PL	0/1:20,16:36:99:449,0,599	0/1:17,10:27:99:312,0,554	0/1:13,10:23:99:303,0,400	0/1:12,20:32:99:742,0,382	0/1:19,16:35:99:540,0,599	0/1:11,15:26:99:586,0,342	0/1:19,23:42:99:866,0,644	0/1:21,17:38:99:549,0,675	0/1:16,14:30:99:491,0,604	0/1:11,14:25:99:500,0,395
scaffold_18	992624	.	C	T	4241.01	PASS	AC=10;AF=0.500;AN=20;BaseQRankSum=0.514;DP=275;ExcessHet=25.5733;FS=8.382;InbreedingCoeff=-1.0000;MLEAC=10;MLEAF=0.500;MQ=60.00;MQRankSum=0.00;QD=15.48;ReadPosRankSum=-2.300e-02;SOR=0.652	GT:AD:DP:GQ:PL	0/1:17,13:30:99:436,0,620	0/1:22,21:43:99:744,0,732	0/1:14,14:28:99:503,0,459	0/1:16,11:27:99:365,0,569	0/1:18,10:28:99:362,0,716	0/1:12,9:21:99:312,0,470	0/1:17,7:24:99:225,0,608	0/1:9,16:25:99:580,0,273	0/1:16,12:28:99:410,0,551	0/1:11,9:20:99:304,0,371
scaffold_18	999296	.	C	T	4720.01	PASS	AC=10;AF=0.500;AN=20;BaseQRankSum=0.662;DP=285;ExcessHet=25.5733;FS=4.663;InbreedingCoeff=-1.0000;MLEAC=10;MLEAF=0.500;MQ=59.86;MQRankSum=0.00;QD=16.62;ReadPosRankSum=0.144;SOR=0.623	GT:AD:DP:GQ:PL	0/1:27,12:39:99:372,0,1026	0/1:9,19:28:99:650,0,269	0/1:12,12:24:99:415,0,447	0/1:14,12:26:99:419,0,495	0/1:12,12:24:99:456,0,343	0/1:18,11:29:99:408,0,692	0/1:21,11:32:99:314,0,760	0/1:10,12:22:99:417,0,302	0/1:14,24:38:99:907,0,476	0/1:12,10:22:99:362,0,420
scaffold_18	1007391	.	A	G	4904.01	PASS	AC=10;AF=0.500;AN=20;BaseQRankSum=0.137;DP=320;ExcessHet=25.5733;FS=3.016;InbreedingCoeff=-1.0000;MLEAC=10;MLEAF=0.500;MQ=59.86;MQRankSum=-8.060e-01;QD=15.42;ReadPosRankSum=0.193;SOR=0.873	GT:AD:DP:GQ:PL	0/1:22,23:45:99:804,0,722	0/1:14,10:24:99:283,0,558	0/1:8,13:21:99:509,0,256	0/1:22,17:39:99:606,0,776	0/1:20,8:28:99:233,0,684	0/1:11,14:25:99:535,0,351	0/1:32,16:48:99:460,0,1087	0/1:13,17:30:99:556,0,397	0/1:18,15:33:99:469,0,634	0/1:13,12:25:99:449,0,494
scaffold_18	1008188	.	G	T	5226.01	PASS	AC=10;AF=0.500;AN=20;BaseQRankSum=-3.700e-02;DP=317;ExcessHet=25.5733;FS=5.044;InbreedingCoeff=-1.0000;MLEAC=10;MLEAF=0.500;MQ=59.94;MQRankSum=0.00;QD=16.49;ReadPosRankSum=-3.610e-01;SOR=0.541	GT:AD:DP:GQ:PGT:PID:PL:PS	0/1:18,17:35:99:.:.:602,0,593:.	0/1:10,16:26:99:.:.:593,0,360:.	0/1:14,18:32:99:.:.:624,0,531:.	0/1:15,10:25:99:.:.:364,0,515:.	0/1:17,18:35:99:.:.:619,0,579:.	0/1:15,11:26:99:.:.:355,0,570:.	0/1:23,22:45:99:.:.:660,0,841:.	0/1:17,15:32:99:.:.:500,0,598:.	0/1:17,17:34:99:.:.:637,0,654:.	0|1:19,8:27:99:0|1:1008188_G_T:272,0,749:1008188
scaffold_18	1012294	.	A	G	5376.01	PASS	AC=10;AF=0.500;AN=20;BaseQRankSum=0.373;DP=308;ExcessHet=25.5733;FS=1.889;InbreedingCoeff=-1.0000;MLEAC=10;MLEAF=0.500;MQ=60.00;MQRankSum=0.00;QD=17.63;ReadPosRankSum=-1.860e-01;SOR=0.586	GT:AD:DP:GQ:PL	0/1:29,18:47:99:579,0,997	0/1:13,16:29:99:555,0,454	0/1:12,13:25:99:495,0,413	0/1:12,16:28:99:595,0,441	0/1:13,17:30:99:633,0,422	0/1:17,16:33:99:604,0,623	0/1:11,17:28:99:561,0,331	0/1:13,10:23:99:381,0,509	0/1:21,15:36:99:518,0,809	0/1:14,12:26:99:455,0,535
scaffold_18	1019846	.	G	A	10074	PASS	AC=10;AF=0.500;AN=20;BaseQRankSum=0.949;DP=580;ExcessHet=25.5733;FS=5.968;InbreedingCoeff=-1.0000;MLEAC=10;MLEAF=0.500;MQ=56.43;MQRankSum=-9.450e-01;QD=17.46;ReadPosRankSum=-1.180e-01;SOR=1.096	GT:AD:DP:GQ:PL	0/1:34,34:68:99:1195,0,1052	0/1:29,26:55:99:911,0,1067	0/1:23,16:39:99:554,0,770	0/1:25,30:55:99:1137,0,884	0/1:28,29:57:99:1031,0,898	0/1:27,30:57:99:1069,0,979	0/1:28,35:63:99:1265,0,919	0/1:36,36:72:99:1213,0,1326	0/1:30,23:53:99:727,0,1080	0/1:31,27:58:99:972,0,1028
scaffold_18	1019893	.	A	T	9188.01	PASS	AC=10;AF=0.500;AN=20;BaseQRankSum=0.424;DP=552;ExcessHet=25.5733;FS=4.004;InbreedingCoeff=-1.0000;MLEAC=10;MLEAF=0.500;MQ=56.05;MQRankSum=-1.481e+00;QD=16.77;ReadPosRankSum=0.790;SOR=0.799	GT:AD:DP:GQ:PL	0/1:41,35:76:99:1200,0,1340	0/1:32,24:56:99:769,0,1205	0/1:14,16:30:99:554,0,500	0/1:26,32:58:99:1123,0,934	0/1:33,27:60:99:901,0,1040	0/1:22,20:42:99:669,0,771	0/1:34,29:63:99:1026,0,1149	0/1:26,39:65:99:1289,0,895	0/1:30,24:54:99:866,0,1091	0/1:23,21:44:99:791,0,772
scaffold_18	1028053	.	G	C	9804.01	PASS	AC=10;AF=0.500;AN=20;BaseQRankSum=-2.470e-01;DP=446;ExcessHet=25.5733;FS=0.000;InbreedingCoeff=-1.0000;MLEAC=10;MLEAF=0.500;MQ=59.81;MQRankSum=0.00;QD=22.18;ReadPosRankSum=-7.500e-02;SOR=0.681	GT:AD:DP:GQ:PL	0/1:22,43:65:99:1566,0,737	0/1:23,21:44:99:697,0,861	0/1:6,21:27:99:780,0,145	0/1:10,30:40:99:1007,0,328	0/1:11,36:47:99:1411,0,340	0/1:14,19:33:99:702,0,523	0/1:12,27:39:99:993,0,413	0/1:24,34:58:99:1290,0,753	0/1:25,26:51:99:893,0,856	0/1:24,14:38:99:465,0,829
scaffold_18	1038735	.	A	C	9045.01	PASS	AC=10;AF=0.500;AN=20;BaseQRankSum=-5.380e-01;DP=495;ExcessHet=25.5733;FS=7.286;InbreedingCoeff=-1.0000;MLEAC=10;MLEAF=0.500;MQ=46.80;MQRankSum=0.877;QD=19.54;ReadPosRankSum=1.17;SOR=0.351	GT:AD:DP:GQ:PL	0/1:23,34:57:99:1313,0,856	0/1:16,28:44:99:1071,0,539	0/1:14,15:29:99:508,0,527	0/1:21,23:44:99:880,0,761	0/1:33,24:57:99:858,0,1280	0/1:23,15:38:99:561,0,912	0/1:27,21:49:99:760,0,1050	0/1:35,25:60:99:907,0,1336	0/1:11,29:40:99:1121,0,317	0/1:18,28:46:99:1066,0,642
scaffold_18	1052182	.	C	T	9695.01	PASS	AC=10;AF=0.500;AN=20;BaseQRankSum=0.457;DP=508;ExcessHet=25.5733;FS=4.084;InbreedingCoeff=-1.0000;MLEAC=10;MLEAF=0.500;MQ=60.00;MQRankSum=0.00;QD=19.35;ReadPosRankSum=0.328;SOR=0.760	GT:AD:DP:GQ:PL	0/1:34,34:69:99:1144,0,1080	0/1:21,31:52:99:979,0,739	0/1:12,27:39:99:975,0,374	0/1:14,19:33:99:686,0,458	0/1:21,33:54:99:1211,0,741	0/1:17,26:43:99:977,0,418	0/1:33,23:56:99:765,0,1060	0/1:26,25:51:99:909,0,825	0/1:28,40:68:99:1312,0,953	0/1:15,22:37:99:737,0,509
scaffold_18	1052239	.	T	C	9621.01	PASS	AC=10;AF=0.500;AN=20;BaseQRankSum=0.089;DP=499;ExcessHet=25.5733;FS=8.141;InbreedingCoeff=-1.0000;MLEAC=10;MLEAF=0.500;MQ=60.00;MQRankSum=0.00;QD=19.55;ReadPosRankSum=-3.000e-02;SOR=0.494	GT:AD:DP:GQ:PL	0/1:28,26:54:99:876,0,1029	0/1:20,27:47:99:975,0,687	0/1:13,27:40:99:974,0,444	0/1:17,21:38:99:817,0,555	0/1:23,32:55:99:1162,0,838	0/1:21,23:44:99:747,0,666	0/1:29,30:59:99:1043,0,1029	0/1:29,23:52:99:779,0,1102	0/1:31,41:72:99:1551,0,1115	0/1:12,19:31:99:697,0,317
scaffold_18	1052405	.	T	G	10080	PASS	AC=10;AF=0.500;AN=20;BaseQRankSum=1.32;DP=509;ExcessHet=25.5733;FS=1.748;InbreedingCoeff=-1.0000;MLEAC=10;MLEAF=0.500;MQ=60.00;MQRankSum=0.00;QD=19.88;ReadPosRankSum=0.516;SOR=0.701	GT:AD:DP:GQ:PGT:PID:PL:PS	0|1:35,26:61:99:0|1:1052405_T_G:800,0,1405:1052405	0|1:28,28:56:99:0|1:1052405_T_G:1026,0,1031:1052405	0|1:15,25:40:99:0|1:1052405_T_G:973,0,506:1052405	0|1:19,28:47:99:0|1:1052405_T_G:1026,0,638:1052405	0|1:31,27:58:99:0|1:1052405_T_G:1018,0,1224:1052405	0|1:19,30:49:99:0|1:1052405_T_G:1099,0,629:1052405	0|1:24,33:57:99:0|1:1052405_T_G:1198,0,865:1052405	0|1:16,21:37:99:0|1:1052405_T_G:787,0,587:1052405	0|1:22,28:50:99:0|1:1052405_T_G:1089,0,811:1052405	0|1:23,29:52:99:0|1:1052405_T_G:1064,0,822:1052405
scaffold_18	1052423	.	C	A	7828.01	PASS	AC=10;AF=0.500;AN=20;BaseQRankSum=-7.710e-01;DP=524;ExcessHet=25.5733;FS=4.944;InbreedingCoeff=-1.0000;MLEAC=10;MLEAF=0.500;MQ=60.00;MQRankSum=0.00;QD=15.02;ReadPosRankSum=-1.230e-01;SOR=0.847	GT:AD:DP:GQ:PGT:PID:PL:PS	0|1:28,38:66:99:1|0:1052405_T_G:1193,0,1034:1052405	0|1:29,32:61:99:1|0:1052405_T_G:1096,0,1101:1052405	0|1:31,13:44:99:1|0:1052405_T_G:377,0,1179:1052405	0|1:29,15:44:99:1|0:1052405_T_G:472,0,1109:1052405	0|1:27,32:59:99:1|0:1052405_T_G:1103,0,1072:1052405	0|1:35,18:53:99:1|0:1052405_T_G:584,0,1377:1052405	0|1:30,25:55:99:1|0:1052405_T_G:849,0,1215:1052405	0|1:21,17:38:99:1|0:1052405_T_G:590,0,831:1052405	0|1:25,23:48:99:1|0:1052405_T_G:807,0,981:1052405	0|1:30,23:53:99:1|0:1052405_T_G:757,0,1170:1052405
scaffold_18	1054647	.	C	G	8488.01	PASS	AC=10;AF=0.500;AN=20;BaseQRankSum=0.293;DP=474;ExcessHet=25.5733;FS=1.100;InbreedingCoeff=-1.0000;MLEAC=10;MLEAF=0.500;MQ=60.00;MQRankSum=0.00;QD=18.02;ReadPosRankSum=0.148;SOR=0.592	GT:AD:DP:GQ:PL	0/1:29,24:53:99:783,0,991	0/1:24,19:43:99:611,0,760	0/1:16,16:32:99:586,0,554	0/1:27,26:53:99:985,0,927	0/1:13,30:43:99:1136,0,441	0/1:17,24:41:99:845,0,585	0/1:28,27:55:99:959,0,894	0/1:29,29:58:99:1025,0,935	0/1:22,21:43:99:711,0,824	0/1:23,27:50:99:847,0,788
scaffold_18	1054709	.	C	A	6817.01	PASS	AC=10;AF=0.500;AN=20;BaseQRankSum=-1.240e-01;DP=453;ExcessHet=25.5733;FS=1.097;InbreedingCoeff=-1.0000;MLEAC=10;MLEAF=0.500;MQ=60.00;MQRankSum=0.00;QD=15.18;ReadPosRankSum=1.04;SOR=0.713	GT:AD:DP:GQ:PL	0/1:31,30:61:99:980,0,1053	0/1:17,19:36:99:623,0,607	0/1:12,12:24:99:373,0,404	0/1:30,15:45:99:393,0,1099	0/1:27,15:42:99:461,0,952	0/1:18,13:31:99:401,0,625	0/1:26,28:54:99:913,0,850	0/1:27,31:58:99:1025,0,854	0/1:21,23:44:99:796,0,762	0/1:30,24:54:99:852,0,1033
scaffold_18	1055314	.	A	C	13642	PASS	AC=10;AF=0.500;AN=20;BaseQRankSum=0.870;DP=499;ExcessHet=25.5733;FS=5.852;InbreedingCoeff=-1.0000;MLEAC=10;MLEAF=0.500;MQ=59.97;MQRankSum=0.00;QD=27.50;ReadPosRankSum=0.313;SOR=0.558	GT:AD:DP:GQ:PGT:PID:PL:PS	0/1:25,42:67:99:.:.:1478,0,778:.	0/1:13,32:45:99:.:.:1220,0,371:.	0|1:17,31:48:99:0|1:1055314_A_C:1213,0,481:1055314	0/1:13,26:39:99:.:.:893,0,349:.	0/1:6,38:44:89:.:.:1455,0,89:.	0/1:17,32:49:99:.:.:1213,0,548:.	0/1:12,47:59:99:.:.:1739,0,304:.	0/1:8,38:46:99:.:.:1386,0,162:.	0/1:10,55:65:99:.:.:2156,0,235:.	0/1:11,23:34:99:.:.:889,0,350:.
scaffold_18	1055816	.	A	G	7035.01	PASS	AC=10;AF=0.500;AN=20;BaseQRankSum=1.00;DP=411;ExcessHet=25.5733;FS=3.227;InbreedingCoeff=-1.0000;MLEAC=10;MLEAF=0.500;MQ=59.97;MQRankSum=0.00;QD=17.54;ReadPosRankSum=-2.270e-01;SOR=0.502	GT:AD:DP:GQ:PL	0/1:23,18:41:99:613,0,719	0/1:17,20:37:99:761,0,569	0/1:10,14:24:99:485,0,285	0/1:23,22:45:99:746,0,783	0/1:18,12:30:99:412,0,639	0/1:8,22:30:99:824,0,195	0/1:31,26:57:99:845,0,990	0/1:25,23:48:99:738,0,840	0/1:24,25:49:99:867,0,716	0/1:18,22:40:99:744,0,567
scaffold_18	1063817	.	A	G	7342.01	PASS	AC=10;AF=0.500;AN=20;BaseQRankSum=0.297;DP=441;ExcessHet=25.5733;FS=0.000;InbreedingCoeff=-1.0000;MLEAC=10;MLEAF=0.500;MQ=56.87;MQRankSum=-1.203e+00;QD=18.26;ReadPosRankSum=-1.250e-01;SOR=0.712	GT:AD:DP:GQ:PL	0/1:18,39:57:99:1357,0,464	0/1:19,23:42:99:785,0,696	0/1:15,15:30:99:488,0,498	0/1:17,20:37:99:643,0,626	0/1:20,21:41:99:720,0,722	0/1:19,26:45:99:847,0,675	0/1:18,22:40:99:793,0,599	0/1:19,16:35:99:454,0,625	0/1:20,19:39:99:683,0,680	0/1:20,16:36:99:572,0,661
scaffold_18	1066382	.	A	G	10778	PASS	AC=10;AF=0.500;AN=20;BaseQRankSum=1.01;DP=527;ExcessHet=25.5733;FS=2.453;InbreedingCoeff=-1.0000;MLEAC=10;MLEAF=0.500;MQ=60.00;MQRankSum=0.00;QD=20.53;ReadPosRankSum=0.465;SOR=0.900	GT:AD:DP:GQ:PGT:PID:PL:PS	0|1:27,47:74:99:0|1:1066382_A_G:1884,0,954:1066382	0|1:25,25:50:99:0|1:1066382_A_G:963,0,931:1066382	0|1:21,26:47:99:0|1:1066382_A_G:993,0,804:1066382	0|1:21,29:50:99:0|1:1066382_A_G:1183,0,785:1066382	0|1:26,31:57:99:0|1:1066382_A_G:1220,0,978:1066382	0|1:21,21:42:99:0|1:1066382_A_G:798,0,803:1066382	0|1:33,33:66:99:0|1:1066382_A_G:1268,0,1283:1066382	0|1:35,15:50:99:0|1:1066382_A_G:521,0,1451:1066382	0|1:19,26:45:99:0|1:1066382_A_G:1073,0,708:1066382	0|1:21,23:44:99:0|1:1066382_A_G:875,0,813:1066382
scaffold_18	1066388	.	A	T	10769	PASS	AC=10;AF=0.500;AN=20;BaseQRankSum=-7.380e-01;DP=528;ExcessHet=25.5733;FS=2.423;InbreedingCoeff=-1.0000;MLEAC=10;MLEAF=0.500;MQ=60.00;MQRankSum=0.00;QD=20.47;ReadPosRankSum=0.00;SOR=0.888	GT:AD:DP:GQ:PGT:PID:PL:PS	0|1:27,48:75:99:0|1:1066382_A_G:1914,0,990:1066382	0|1:24,24:48:99:0|1:1066382_A_G:921,0,927:1066382	0|1:21,26:47:99:0|1:1066382_A_G:1008,0,804:1066382	0|1:22,31:53:99:0|1:1066382_A_G:1180,0,819:1066382	0|1:26,31:57:99:0|1:1066382_A_G:1220,0,978:1066382	0|1:19,21:40:99:0|1:1066382_A_G:813,0,765:1066382	0|1:32,32:64:99:0|1:1066382_A_G:1244,0,1286:1066382	0|1:36,16:52:99:0|1:1066382_A_G:555,0,1433:1066382	0|1:20,27:47:99:0|1:1066382_A_G:1070,0,742:1066382	0|1:21,22:43:99:0|1:1066382_A_G:844,0,816:1066382
scaffold_18	1069594	.	T	G	9108.01	PASS	AC=10;AF=0.500;AN=20;BaseQRankSum=0.163;DP=526;ExcessHet=25.5733;FS=1.101;InbreedingCoeff=-1.0000;MLEAC=10;MLEAF=0.500;MQ=59.97;MQRankSum=0.00;QD=17.45;ReadPosRankSum=0.770;SOR=0.799	GT:AD:DP:GQ:PL	0/1:37,44:81:99:1392,0,1189	0/1:33,22:55:99:723,0,1112	0/1:12,11:23:99:367,0,396	0/1:22,33:55:99:1192,0,685	0/1:28,30:58:99:1039,0,1013	0/1:20,17:37:99:609,0,576	0/1:26,31:57:99:976,0,805	0/1:29,26:55:99:885,0,982	0/1:26,35:61:99:1158,0,897	0/1:18,22:40:99:767,0,686
scaffold_18	1073175	.	T	C	14504	PASS	AC=10;AF=0.500;AN=20;BaseQRankSum=-1.049e+00;DP=493;ExcessHet=25.5733;FS=0.598;InbreedingCoeff=-1.0000;MLEAC=10;MLEAF=0.500;MQ=59.74;MQRankSum=1.63;QD=30.03;ReadPosRankSum=-1.750e-01;SOR=0.742	GT:AD:DP:GQ:PGT:PID:PL:PS	0/1:15,43:58:99:.:.:1719,0,498:.	0/1:21,37:58:99:.:.:1413,0,738:.	0|1:6,20:26:99:0|1:1073175_T_C:818,0,192:1073175	0|1:6,33:39:99:0|1:1073175_T_C:1399,0,147:1073175	0|1:18,30:48:99:0|1:1073175_T_C:1145,0,666:1073175	0/1:11,27:38:99:.:.:1075,0,381:.	0|1:18,54:72:99:0|1:1073175_T_C:2231,0,587:1073175	0|1:9,41:50:99:0|1:1073175_T_C:1676,0,254:1073175	0|1:10,39:49:99:0|1:1073175_T_C:1621,0,299:1073175	0/1:11,34:45:99:.:.:1407,0,357:.
scaffold_18	1073177	.	G	A	14529	PASS	AC=10;AF=0.500;AN=20;BaseQRankSum=-7.600e-01;DP=495;ExcessHet=25.5733;FS=1.293;InbreedingCoeff=-1.0000;MLEAC=10;MLEAF=0.500;MQ=59.74;MQRankSum=1.63;QD=30.27;ReadPosRankSum=-2.650e-01;SOR=0.612	GT:AD:DP:GQ:PGT:PID:PL:PS	0/1:14,44:59:99:.:.:1719,0,469:.	0/1:18,37:58:99:.:.:1426,0,649:.	0|1:6,20:26:99:0|1:1073175_T_C:818,0,192:1073175	0|1:6,34:40:99:0|1:1073175_T_C:1399,0,147:1073175	0|1:17,30:47:99:0|1:1073175_T_C:1145,0,666:1073175	0/1:11,27:38:99:.:.:1075,0,381:.	0|1:18,56:74:99:0|1:1073175_T_C:2231,0,587:1073175	0|1:9,41:50:99:0|1:1073175_T_C:1676,0,254:1073175	0|1:10,39:49:99:0|1:1073175_T_C:1621,0,299:1073175	0/1:10,33:44:99:.:.:1419,0,312:.
scaffold_18	1073615	.	T	C	12640	PASS	AC=10;AF=0.500;AN=20;BaseQRankSum=0.359;DP=458;ExcessHet=25.5733;FS=2.874;InbreedingCoeff=-1.0000;MLEAC=10;MLEAF=0.500;MQ=59.28;MQRankSum=0.480;QD=27.84;ReadPosRankSum=0.359;SOR=0.600	GT:AD:DP:GQ:PL	0/1:11,48:59:99:1837,0,257	0/1:13,37:50:99:1392,0,346	0/1:9,19:28:99:747,0,281	0/1:12,27:39:99:1037,0,377	0/1:14,45:59:99:1708,0,425	0/1:15,29:44:99:1065,0,496	0/1:14,39:53:99:1393,0,391	0/1:8,29:37:99:1149,0,232	0/1:11,38:49:99:1389,0,323	0/1:11,25:36:99:923,0,359
scaffold_18	1073663	.	G	T	14252	PASS	AC=10;AF=0.500;AN=20;BaseQRankSum=0.735;DP=473;ExcessHet=25.5733;FS=3.796;InbreedingCoeff=-1.0000;MLEAC=10;MLEAF=0.500;MQ=59.75;MQRankSum=0.00;QD=30.32;ReadPosRankSum=0.143;SOR=0.663	GT:AD:DP:GQ:PGT:PID:PL:PS	0|1:14,51:65:99:0|1:1073663_G_T:2070,0,434:1073663	0|1:14,34:48:99:0|1:1073663_G_T:1378,0,486:1073663	0|1:7,23:30:99:0|1:1073663_G_T:929,0,267:1073663	0/1:9,30:39:99:.:.:1275,0,285:.	0|1:16,50:66:99:0|1:1073663_G_T:2017,0,543:1073663	0|1:12,36:48:99:0|1:1073663_G_T:1502,0,374:1073663	0|1:16,37:53:99:0|1:1073663_G_T:1465,0,540:1073663	0|1:9,26:35:99:0|1:1073663_G_T:1054,0,300:1073663	0|1:10,32:42:99:0|1:1073663_G_T:1302,0,366:1073663	0|1:14,30:44:99:0|1:1073663_G_T:1260,0,491:1073663
scaffold_18	1073672	.	G	A	14506	PASS	AC=10;AF=0.500;AN=20;BaseQRankSum=0.700;DP=477;ExcessHet=25.5733;FS=3.737;InbreedingCoeff=-1.0000;MLEAC=10;MLEAF=0.500;MQ=59.79;MQRankSum=0.00;QD=30.60;ReadPosRankSum=0.350;SOR=0.650	GT:AD:DP:GQ:PGT:PID:PL:PS	0|1:13,49:62:99:0|1:1073663_G_T:2010,0,398:1073663	0|1:17,31:48:99:0|1:1073663_G_T:1293,0,618:1073663	0|1:8,25:33:99:0|1:1073663_G_T:1026,0,261:1073663	0/1:10,33:43:99:.:.:1398,0,318:.	0|1:16,49:65:99:0|1:1073663_G_T:2017,0,543:1073663	0|1:10,37:47:99:0|1:1073663_G_T:1547,0,339:1073663	0|1:16,34:50:99:0|1:1073663_G_T:1465,0,560:1073663	0|1:10,28:38:99:0|1:1073663_G_T:1185,0,375:1073663	0|1:12,32:44:99:0|1:1073663_G_T:1350,0,405:1073663	0|1:14,30:44:99:0|1:1073663_G_T:1215,0,540:1073663
scaffold_18	1073680	.	C	A	14352	PASS	AC=10;AF=0.500;AN=20;BaseQRankSum=0.090;DP=476;ExcessHet=25.5733;FS=2.874;InbreedingCoeff=-1.0000;MLEAC=10;MLEAF=0.500;MQ=59.86;MQRankSum=0.00;QD=30.34;ReadPosRankSum=-4.000e-02;SOR=0.611	GT:AD:DP:GQ:PGT:PID:PL:PS	0|1:9,48:57:99:0|1:1073663_G_T:1992,0,230:1073663	0|1:16,30:46:99:0|1:1073663_G_T:1200,0,624:1073663	0|1:9,27:36:99:0|1:1073663_G_T:1107,0,297:1073663	0/1:11,33:44:99:.:.:1347,0,363:.	0|1:15,47:62:99:0|1:1073663_G_T:2012,0,482:1073663	0|1:10,36:46:99:0|1:1073663_G_T:1482,0,312:1073663	0|1:15,34:49:99:0|1:1073663_G_T:1376,0,569:1073663	0|1:12,34:46:99:0|1:1073663_G_T:1361,0,402:1073663	0|1:12,30:42:99:0|1:1073663_G_T:1224,0,414:1073663	0|1:15,30:45:99:0|1:1073663_G_T:1251,0,621:1073663
scaffold_18	1073695	.	G	A	13579	PASS	AC=10;AF=0.500;AN=20;BaseQRankSum=0.265;DP=474;ExcessHet=25.5733;FS=3.779;InbreedingCoeff=-1.0000;MLEAC=10;MLEAF=0.500;MQ=59.89;MQRankSum=0.00;QD=28.89;ReadPosRankSum=0.021;SOR=0.894	GT:AD:DP:GQ:PGT:PID:PL:PS	0/1:12,45:57:99:.:.:1681,0,326:.	0/1:18,29:47:99:.:.:1033,0,606:.	0|1:9,25:34:99:0|1:1073663_G_T:1020,0,345:1073663	0/1:11,34:45:99:.:.:1350,0,353:.	0|1:12,50:62:99:0|1:1073663_G_T:2105,0,350:1073663	0/1:7,33:40:99:.:.:1296,0,173:.	0/1:15,36:51:99:.:.:1417,0,455:.	0/1:10,34:44:99:.:.:1257,0,295:.	0|1:14,27:41:99:0|1:1073663_G_T:1131,0,546:1073663	0|1:17,32:49:99:0|1:1073663_G_T:1289,0,659:1073663
scaffold_18	1073735	.	A	G	12868	PASS	AC=10;AF=0.500;AN=20;BaseQRankSum=0.162;DP=482;ExcessHet=25.5733;FS=2.811;InbreedingCoeff=-1.0000;MLEAC=10;MLEAF=0.500;MQ=59.92;MQRankSum=0.00;QD=26.86;ReadPosRankSum=0.206;SOR=0.544	GT:AD:DP:GQ:PL	0/1:13,45:58:99:1657,0,368	0/1:16,33:49:99:1257,0,538	0/1:11,25:36:99:960,0,354	0/1:15,36:51:99:1355,0,434	0/1:12,44:56:99:1561,0,369	0/1:6,32:38:99:1197,0,142	0/1:11,39:50:99:1381,0,337	0/1:12,34:46:99:1259,0,314	0/1:16,33:49:99:1219,0,514	0/1:19,27:46:99:1022,0,640
scaffold_18	1073872	.	A	T	14985	PASS	AC=10;AF=0.500;AN=20;BaseQRankSum=0.546;DP=531;ExcessHet=25.5733;FS=0.000;InbreedingCoeff=-1.0000;MLEAC=10;MLEAF=0.500;MQ=59.83;MQRankSum=0.00;QD=28.54;ReadPosRankSum=0.222;SOR=0.687	GT:AD:DP:GQ:PL	0/1:19,58:77:99:2191,0,526	0/1:14,46:60:99:1600,0,406	0/1:12,24:36:99:897,0,375	0/1:9,42:51:99:1569,0,214	0/1:9,42:51:99:1567,0,241	0/1:8,39:47:99:1484,0,167	0/1:14,49:63:99:1843,0,389	0/1:7,30:37:99:1146,0,184	0/1:20,48:68:99:1831,0,566	0/1:13,22:35:99:857,0,434
scaffold_18	1073918	.	A	G	14493	PASS	AC=10;AF=0.500;AN=20;BaseQRankSum=0.085;DP=523;ExcessHet=25.5733;FS=0.607;InbreedingCoeff=-1.0000;MLEAC=10;MLEAF=0.500;MQ=59.81;MQRankSum=0.00;QD=28.09;ReadPosRankSum=0.456;SOR=0.745	GT:AD:DP:GQ:PL	0/1:24,62:86:99:2307,0,729	0/1:13,47:60:99:1796,0,398	0/1:11,17:28:99:609,0,404	0/1:9,41:50:99:1591,0,190	0/1:12,42:54:99:1572,0,340	0/1:7,45:52:99:1644,0,151	0/1:10,38:48:99:1372,0,265	0/1:9,33:42:99:1257,0,240	0/1:18,40:58:99:1461,0,444	0/1:12,26:38:99:884,0,342
scaffold_18	1075432	.	C	T	12134	PASS	AC=10;AF=0.500;AN=20;BaseQRankSum=-1.082e+00;DP=507;ExcessHet=25.5733;FS=0.000;InbreedingCoeff=-1.0000;MLEAC=10;MLEAF=0.500;MQ=59.98;MQRankSum=0.00;QD=24.22;ReadPosRankSum=0.137;SOR=0.653	GT:AD:DP:GQ:PL	0/1:18,50:68:99:1806,0,545	0/1:16,34:50:99:1134,0,515	0/1:18,30:48:99:975,0,623	0/1:15,29:44:99:1009,0,486	0/1:14,36:50:99:1220,0,375	0/1:17,24:41:99:815,0,540	0/1:13,48:61:99:1649,0,350	0/1:11,32:43:99:1042,0,292	0/1:17,29:46:99:999,0,581	0/1:6,44:50:99:1485,0,114
scaffold_18	1075691	.	G	T	10532	PASS	AC=10;AF=0.500;AN=20;BaseQRankSum=-6.570e-01;DP=423;ExcessHet=25.5733;FS=4.852;InbreedingCoeff=-1.0000;MLEAC=10;MLEAF=0.500;MQ=59.88;MQRankSum=0.00;QD=25.08;ReadPosRankSum=-1.450e-01;SOR=0.389	GT:AD:DP:GQ:PL	0/1:16,41:57:99:1384,0,477	0/1:8,34:42:99:1109,0,184	0/1:10,31:41:99:1129,0,307	0/1:8,21:29:99:701,0,240	0/1:15,33:48:99:930,0,506	0/1:6,25:31:99:918,0,174	0/1:19,34:53:99:1109,0,626	0/1:7,35:42:99:1192,0,186	0/1:11,29:40:99:1038,0,279	0/1:7,30:37:99:1022,0,188
scaffold_18	1075799	.	G	A	11783	PASS	AC=10;AF=0.500;AN=20;BaseQRankSum=-4.980e-01;DP=466;ExcessHet=25.5733;FS=0.582;InbreedingCoeff=-1.0000;MLEAC=10;MLEAF=0.500;MQ=59.90;MQRankSum=0.00;QD=25.34;ReadPosRankSum=-2.840e-01;SOR=0.727	GT:AD:DP:GQ:PL	0/1:14,36:50:99:1314,0,402	0/1:11,38:49:99:1178,0,349	0/1:11,32:43:99:1175,0,309	0/1:16,34:50:99:1132,0,555	0/1:16,35:51:99:1189,0,529	0/1:9,30:39:99:1078,0,271	0/1:23,41:64:99:1454,0,725	0/1:6,28:34:99:1078,0,155	0/1:16,34:50:99:1181,0,451	0/1:5,30:35:99:1004,0,117
scaffold_18	1076289	.	G	A	14022	PASS	AC=10;AF=0.500;AN=20;BaseQRankSum=-1.530e+00;DP=550;ExcessHet=25.5733;FS=0.000;InbreedingCoeff=-1.0000;MLEAC=10;MLEAF=0.500;MQ=59.93;MQRankSum=0.00;QD=25.68;ReadPosRankSum=-7.380e-01;SOR=0.708	GT:AD:DP:GQ:PL	0/1:15,70:85:99:2520,0,422	0/1:25,29:54:99:1012,0,868	0/1:15,41:56:99:1481,0,388	0/1:12,32:44:99:1156,0,409	0/1:15,41:56:99:1465,0,407	0/1:10,29:39:99:1095,0,239	0/1:17,43:60:99:1438,0,506	0/1:10,31:41:99:1099,0,315	0/1:21,43:64:99:1465,0,684	0/1:12,35:47:99:1291,0,399
scaffold_18	1076315	.	C	T	13782	PASS	AC=10;AF=0.500;AN=20;BaseQRankSum=-8.540e-01;DP=550;ExcessHet=25.5733;FS=0.000;InbreedingCoeff=-1.0000;MLEAC=10;MLEAF=0.500;MQ=59.99;MQRankSum=0.00;QD=25.38;ReadPosRankSum=-1.770e-01;SOR=0.664	GT:AD:DP:GQ:PL	0/1:12,68:82:99:2448,0,274	0/1:25,30:55:99:973,0,876	0/1:13,39:52:99:1225,0,361	0/1:9,28:37:99:1016,0,269	0/1:15,47:62:99:1569,0,434	0/1:11,27:38:99:1008,0,324	0/1:18,44:62:99:1589,0,512	0/1:12,35:47:99:1341,0,371	0/1:21,44:65:99:1376,0,675	0/1:10,35:45:99:1237,0,275
scaffold_18	1076777	.	A	C	14285	PASS	AC=10;AF=0.500;AN=20;BaseQRankSum=0.070;DP=527;ExcessHet=25.5733;FS=0.000;InbreedingCoeff=-1.0000;MLEAC=10;MLEAF=0.500;MQ=59.95;MQRankSum=0.00;QD=27.47;ReadPosRankSum=-4.810e-01;SOR=0.724	GT:AD:DP:GQ:PL	0/1:17,52:69:99:1859,0,502	0/1:14,31:45:99:1256,0,446	0/1:10,27:37:99:1048,0,298	0/1:13,29:42:99:1026,0,455	0/1:16,33:49:99:1304,0,519	0/1:15,31:46:99:1207,0,513	0/1:12,50:62:99:1972,0,334	0/1:11,41:52:99:1514,0,266	0/1:16,40:56:99:1543,0,377	0/1:18,44:62:99:1556,0,602
scaffold_18	1077112	.	C	T	10456	PASS	AC=10;AF=0.500;AN=20;BaseQRankSum=-1.188e+00;DP=431;ExcessHet=25.5733;FS=0.644;InbreedingCoeff=-1.0000;MLEAC=10;MLEAF=0.500;MQ=59.78;MQRankSum=0.00;QD=26.67;ReadPosRankSum=0.108;SOR=0.608	GT:AD:DP:GQ:PL	0/1:12,34:46:99:1203,0,399	0/1:11,42:53:99:1484,0,209	0/1:8,20:28:99:647,0,231	0/1:9,33:42:99:965,0,258	0/1:8,27:35:99:960,0,247	0/1:5,26:31:99:977,0,132	0/1:11,38:58:99:1283,0,345	0/1:7,28:35:99:973,0,207	0/1:11,25:36:99:828,0,332	0/1:7,30:37:99:1136,0,143
scaffold_18	1077599	.	T	A	5540.01	PASS	AC=10;AF=0.500;AN=20;BaseQRankSum=0.944;DP=327;ExcessHet=25.5733;FS=7.912;InbreedingCoeff=-1.0000;MLEAC=10;MLEAF=0.500;MQ=56.64;MQRankSum=0.164;QD=17.76;ReadPosRankSum=0.695;SOR=0.459	GT:AD:DP:GQ:PGT:PID:PL:PS	0/1:18,31:49:99:.:.:946,0,522:.	0/1:10,13:23:99:.:.:378,0,162:.	0|1:13,9:22:99:0|1:1077599_T_A:301,0,458:1077599	0/1:14,17:31:99:.:.:468,0,303:.	0/1:6,21:27:99:.:.:681,0,107:.	0/1:6,17:23:93:.:.:565,0,93:.	0/1:18,17:35:99:.:.:406,0,424:.	0/1:7,24:31:99:.:.:705,0,103:.	0/1:10,23:33:99:.:.:551,0,315:.	0/1:14,24:38:99:.:.:539,0,312:.
scaffold_18	1077696	.	A	T	8480.01	PASS	AC=10;AF=0.500;AN=20;BaseQRankSum=-5.040e-01;DP=405;ExcessHet=25.5733;FS=0.862;InbreedingCoeff=-1.0000;MLEAC=10;MLEAF=0.500;MQ=58.82;MQRankSum=0.00;QD=22.37;ReadPosRankSum=0.487;SOR=0.756	GT:AD:DP:GQ:PGT:PID:PL:PS	0/1:14,38:55:99:.:.:1263,0,293:.	0/1:11,24:37:99:.:.:766,0,294:.	0|1:16,21:37:99:0|1:1077664_T_C:533,0,461:1077664	0/1:18,27:45:99:.:.:836,0,550:.	0/1:10,27:37:99:.:.:845,0,285:.	0/1:6,25:31:99:.:.:919,0,151:.	0/1:15,32:47:99:.:.:1032,0,388:.	0/1:4,18:25:99:.:.:574,0,102:.	0/1:13,28:41:99:.:.:922,0,368:.	0/1:11,21:32:99:.:.:790,0,215:.
scaffold_18	1079566	.	C	G	12516	PASS	AC=10;AF=0.500;AN=20;BaseQRankSum=0.466;DP=490;ExcessHet=25.5733;FS=0.000;InbreedingCoeff=-1.0000;MLEAC=10;MLEAF=0.500;MQ=60.00;MQRankSum=0.00;QD=25.81;ReadPosRankSum=-3.680e-01;SOR=0.640	GT:AD:DP:GQ:PGT:PID:PL:PS	0|1:20,43:63:99:1|0:1079559_G_T:1459,0,703:1079559	0|1:13,36:49:99:1|0:1079559_G_T:1288,0,472:1079559	0/1:7,26:33:99:.:.:1006,0,216:.	0|1:15,27:42:99:1|0:1079559_G_T:947,0,591:1079559	0|1:17,38:55:99:1|0:1079559_G_T:1463,0,675:1079559	0/1:10,30:40:99:.:.:1125,0,331:.	0/1:14,35:49:99:.:.:1281,0,483:.	0|1:16,35:51:99:1|0:1079559_G_T:1310,0,567:1079559	0|1:13,41:54:99:1|0:1079559_G_T:1460,0,423:1079559	0|1:17,32:49:99:1|0:1079559_G_T:1177,0,618:1079559
scaffold_18	1082798	.	G	A	13313	PASS	AC=10;AF=0.500;AN=20;BaseQRankSum=0.375;DP=495;ExcessHet=25.5733;FS=0.000;InbreedingCoeff=-1.0000;MLEAC=10;MLEAF=0.500;MQ=56.61;MQRankSum=-1.264e+00;QD=26.95;ReadPosRankSum=0.200;SOR=0.654	GT:AD:DP:GQ:PL	0/1:17,44:61:99:1648,0,578	0/1:11,38:49:99:1339,0,264	0/1:15,22:37:99:715,0,546	0/1:12,49:61:99:1826,0,317	0/1:11,35:46:99:1308,0,331	0/1:11,28:39:99:1084,0,339	0/1:15,46:61:99:1683,0,425	0/1:12,37:49:99:1371,0,304	0/1:12,39:51:99:1361,0,360	0/1:13,27:40:99:978,0,384
scaffold_18	1085941	.	A	G	13435	PASS	AC=10;AF=0.500;AN=20;BaseQRankSum=1.03;DP=496;ExcessHet=25.5733;FS=0.596;InbreedingCoeff=-1.0000;MLEAC=10;MLEAF=0.500;MQ=59.92;MQRankSum=0.00;QD=27.25;ReadPosRankSum=-9.500e-02;SOR=0.634	GT:AD:DP:GQ:PL	0/1:25,48:73:99:1833,0,704	0/1:13,38:51:99:1463,0,367	0/1:12,21:33:99:828,0,403	0/1:11,33:44:99:1128,0,316	0/1:13,34:47:99:1310,0,354	0/1:8,31:39:99:1171,0,203	0/1:17,40:57:99:1476,0,563	0/1:13,37:50:99:1380,0,410	0/1:8,49:57:99:1759,0,169	0/1:13,29:42:99:1087,0,360
scaffold_18	1088589	.	T	A	14058	PASS	AC=10;AF=0.500;AN=20;BaseQRankSum=-4.790e-01;DP=532;ExcessHet=25.5733;FS=0.595;InbreedingCoeff=-1.0000;MLEAC=10;MLEAF=0.500;MQ=60.00;MQRankSum=0.00;QD=26.78;ReadPosRankSum=0.048;SOR=0.764	GT:AD:DP:GQ:PL	0/1:18,55:73:99:1965,0,532	0/1:15,35:50:99:1299,0,370	0/1:13,27:40:99:980,0,410	0/1:11,38:49:99:1412,0,341	0/1:24,42:66:99:1559,0,855	0/1:12,31:43:99:1134,0,319	0/1:9,50:59:99:1776,0,204	0/1:15,34:49:99:1332,0,506	0/1:15,48:63:99:1684,0,483	0/1:7,26:33:99:917,0,181
scaffold_18	1089120	.	A	G	13767	PASS	AC=10;AF=0.500;AN=20;BaseQRankSum=-2.720e-01;DP=535;ExcessHet=25.5733;FS=3.708;InbreedingCoeff=-1.0000;MLEAC=10;MLEAF=0.500;MQ=59.99;MQRankSum=0.00;QD=25.73;ReadPosRankSum=-2.230e-01;SOR=0.456	GT:AD:DP:GQ:PL	0/1:24,43:67:99:1629,0,757	0/1:17,43:60:99:1482,0,548	0/1:12,25:37:99:868,0,418	0/1:16,35:51:99:1167,0,486	0/1:11,40:51:99:1413,0,269	0/1:11,25:36:99:967,0,380	0/1:21,55:76:99:1949,0,613	0/1:18,50:68:99:1734,0,555	0/1:8,41:49:99:1583,0,164	0/1:12,28:40:99:975,0,292
scaffold_18	1089507	.	A	T	16294	PASS	AC=10;AF=0.500;AN=20;BaseQRankSum=0.329;DP=547;ExcessHet=25.5733;FS=1.279;InbreedingCoeff=-1.0000;MLEAC=10;MLEAF=0.500;MQ=60.00;MQRankSum=0.00;QD=29.90;ReadPosRankSum=0.680;SOR=0.879	GT:AD:DP:GQ:PGT:PID:PL:PS	0|1:18,57:75:99:0|1:1089507_A_T:2335,0,576:1089507	0|1:9,42:51:99:0|1:1089507_A_T:1728,0,251:1089507	0|1:12,39:51:99:0|1:1089507_A_T:1601,0,386:1089507	0|1:12,30:42:99:0|1:1089507_A_T:1224,0,414:1089507	0|1:18,37:55:99:0|1:1089507_A_T:1499,0,644:1089507	0|1:9,25:34:99:0|1:1089507_A_T:1023,0,303:1089507	0|1:20,42:62:99:0|1:1089507_A_T:1700,0,755:1089507	0|1:13,52:65:99:0|1:1089507_A_T:2141,0,431:1089507	0|1:21,45:66:99:0|1:1089507_A_T:1825,0,746:1089507	0|1:14,30:44:99:0|1:1089507_A_T:1218,0,469:1089507
scaffold_18	1089509	.	C	A	16430	PASS	AC=10;AF=0.500;AN=20;BaseQRankSum=0.486;DP=543;ExcessHet=25.5733;FS=2.022;InbreedingCoeff=-1.0000;MLEAC=10;MLEAF=0.500;MQ=60.00;MQRankSum=0.00;QD=30.37;ReadPosRankSum=0.606;SOR=0.871	GT:AD:DP:GQ:PGT:PID:PL:PS	0|1:17,56:73:99:0|1:1089507_A_T:2335,0,576:1089507	0|1:9,41:50:99:0|1:1089507_A_T:1770,0,248:1089507	0|1:12,38:50:99:0|1:1089507_A_T:1601,0,386:1089507	0|1:12,30:42:99:0|1:1089507_A_T:1224,0,414:1089507	0|1:18,37:55:99:0|1:1089507_A_T:1499,0,644:1089507	0|1:9,25:34:99:0|1:1089507_A_T:1023,0,303:1089507	0|1:21,42:63:99:0|1:1089507_A_T:1700,0,755:1089507	0|1:14,52:66:99:0|1:1089507_A_T:2205,0,425:1089507	0|1:21,45:66:99:0|1:1089507_A_T:1822,0,780:1089507	0|1:12,30:42:99:0|1:1089507_A_T:1251,0,466:1089507
scaffold_18	1089514	.	A	G	16112	PASS	AC=10;AF=0.500;AN=20;BaseQRankSum=0.797;DP=537;ExcessHet=25.5733;FS=2.032;InbreedingCoeff=-1.0000;MLEAC=10;MLEAF=0.500;MQ=60.00;MQRankSum=0.00;QD=30.12;ReadPosRankSum=0.658;SOR=0.892	GT:AD:DP:GQ:PGT:PID:PL:PS	0|1:16,55:71:99:0|1:1089507_A_T:2303,0,503:1089507	0|1:9,42:51:99:0|1:1089507_A_T:1716,0,251:1089507	0|1:11,38:49:99:0|1:1089507_A_T:1559,0,348:1089507	0|1:11,30:41:99:0|1:1089507_A_T:1224,0,414:1089507	0|1:18,35:53:99:0|1:1089507_A_T:1457,0,647:1089507	0|1:8,25:33:99:0|1:1089507_A_T:1026,0,261:1089507	0|1:21,42:63:99:0|1:1089507_A_T:1700,0,755:1089507	0|1:14,51:65:99:0|1:1089507_A_T:2079,0,434:1089507	0|1:22,43:65:99:0|1:1089507_A_T:1787,0,781:1089507	0|1:12,32:44:99:0|1:1089507_A_T:1261,0,430:1089507
scaffold_18	1089573	.	T	A	15717	PASS	AC=10;AF=0.500;AN=20;BaseQRankSum=0.102;DP=582;ExcessHet=25.5733;FS=0.000;InbreedingCoeff=-1.0000;MLEAC=10;MLEAF=0.500;MQ=60.00;MQRankSum=0.00;QD=27.19;ReadPosRankSum=0.162;SOR=0.695	GT:AD:DP:GQ:PL	0/1:21,62:83:99:2248,0,594	0/1:10,38:48:99:1380,0,290	0/1:17,43:60:99:1654,0,536	0/1:14,34:48:99:1249,0,399	0/1:17,42:59:99:1622,0,547	0/1:9,37:46:99:1425,0,242	0/1:17,38:55:99:1390,0,468	0/1:19,47:66:99:1778,0,516	0/1:19,44:63:99:1610,0,613	0/1:14,36:50:99:1361,0,436
scaffold_18	1091337	.	C	T	9442.01	PASS	AC=10;AF=0.500;AN=20;BaseQRankSum=-3.920e-01;DP=476;ExcessHet=25.5733;FS=1.112;InbreedingCoeff=-1.0000;MLEAC=10;MLEAF=0.500;MQ=59.87;MQRankSum=0.00;QD=20.09;ReadPosRankSum=0.891;SOR=0.794	GT:AD:DP:GQ:PL	0/1:20,41:61:99:1515,0,665	0/1:22,35:57:99:1332,0,750	0/1:12,26:38:99:887,0,422	0/1:21,33:54:99:1072,0,640	0/1:24,24:48:99:772,0,788	0/1:18,17:35:99:560,0,606	0/1:22,30:52:99:1011,0,742	0/1:20,13:33:99:380,0,741	0/1:21,30:51:99:995,0,701	0/1:16,25:41:99:918,0,489
scaffold_18	1092949	.	T	C	11282	PASS	AC=10;AF=0.500;AN=20;BaseQRankSum=0.285;DP=583;ExcessHet=25.5733;FS=1.747;InbreedingCoeff=-1.0000;MLEAC=10;MLEAF=0.500;MQ=60.00;MQRankSum=0.00;QD=19.49;ReadPosRankSum=0.438;SOR=0.853	GT:AD:DP:GQ:PL	0/1:28,43:71:99:1523,0,944	0/1:23,40:63:99:1424,0,709	0/1:14,21:35:99:756,0,468	0/1:30,22:52:99:729,0,1056	0/1:31,34:65:99:1265,0,1057	0/1:20,33:53:99:1141,0,702	0/1:32,27:59:99:937,0,1141	0/1:28,41:69:99:1495,0,904	0/1:28,39:67:99:1343,0,901	0/1:25,20:45:99:669,0,802
scaffold_18	1093235	.	A	T	15575	PASS	AC=10;AF=0.500;AN=20;BaseQRankSum=0.395;DP=554;ExcessHet=25.5733;FS=1.305;InbreedingCoeff=-1.0000;MLEAC=10;MLEAF=0.500;MQ=54.37;MQRankSum=0.077;QD=28.11;ReadPosRankSum=-1.350e-01;SOR=0.824	GT:AD:DP:GQ:PL	0/1:13,47:60:99:1776,0,370	0/1:12,45:57:99:1627,0,328	0/1:9,35:44:99:1317,0,256	0/1:17,38:55:99:1381,0,573	0/1:11,37:48:99:1313,0,272	0/1:7,31:38:99:1191,0,189	0/1:17,62:79:99:2313,0,420	0/1:17,50:67:99:1915,0,482	0/1:16,40:56:99:1430,0,481	0/1:16,34:50:99:1312,0,548
scaffold_18	1095514	.	C	T	8185.01	PASS	AC=10;AF=0.500;AN=20;BaseQRankSum=-7.320e-01;DP=558;ExcessHet=25.5733;FS=0.000;InbreedingCoeff=-1.0000;MLEAC=10;MLEAF=0.500;MQ=60.00;MQRankSum=0.00;QD=15.05;ReadPosRankSum=0.495;SOR=0.738	GT:AD:DP:GQ:PL	0/1:43,33:76:99:934,0,1365	0/1:27,26:53:99:845,0,963	0/1:28,22:50:99:764,0,971	0/1:25,21:46:99:673,0,964	0/1:31,32:63:99:1091,0,1086	0/1:28,18:46:99:579,0,1060	0/1:34,18:52:99:561,0,1264	0/1:27,24:51:99:823,0,967	0/1:27,31:58:99:1023,0,936	0/1:23,26:49:99:892,0,795
scaffold_18	1097607	.	T	A	11939	PASS	AC=10;AF=0.500;AN=20;BaseQRankSum=1.04;DP=538;ExcessHet=25.5733;FS=0.522;InbreedingCoeff=-1.0000;MLEAC=10;MLEAF=0.500;MQ=59.91;MQRankSum=0.00;QD=22.36;ReadPosRankSum=-3.440e-01;SOR=0.746	GT:AD:DP:GQ:PGT:PID:PL:PS	0|1:32,43:75:99:0|1:1097607_T_A:1699,0,1144:1097607	0|1:19,35:54:99:0|1:1097607_T_A:1404,0,692:1097607	0|1:18,22:40:99:0|1:1097607_T_A:857,0,670:1097607	0|1:22,37:59:99:0|1:1097607_T_A:1525,0,839:1097607	0|1:25,24:49:99:0|1:1097607_T_A:933,0,956:1097607	0|1:23,15:38:99:0|1:1097607_T_A:561,0,912:1097607	0/1:29,38:68:99:.:.:1560,0,1077:.	0|1:30,21:51:99:0|1:1097607_T_A:791,0,1188:1097607	0|1:14,43:57:99:0|1:1097607_T_A:1751,0,458:1097607	0|1:22,22:44:99:0|1:1097607_T_A:858,0,858:1097607
scaffold_18	1097608	.	G	A	11911	PASS	AC=10;AF=0.500;AN=20;BaseQRankSum=1.22;DP=535;ExcessHet=25.5733;FS=0.524;InbreedingCoeff=-1.0000;MLEAC=10;MLEAF=0.500;MQ=59.91;MQRankSum=0.00;QD=22.39;ReadPosRankSum=-5.100e-01;SOR=0.763	GT:AD:DP:GQ:PGT:PID:PL:PS	0|1:31,43:74:99:0|1:1097607_T_A:1699,0,1144:1097607	0|1:19,35:54:99:0|1:1097607_T_A:1404,0,692:1097607	0|1:18,22:40:99:0|1:1097607_T_A:857,0,670:1097607	0|1:23,37:60:99:0|1:1097607_T_A:1525,0,839:1097607	0|1:25,24:49:99:0|1:1097607_T_A:933,0,956:1097607	0|1:22,15:37:99:0|1:1097607_T_A:561,0,912:1097607	0/1:29,38:68:99:.:.:1560,0,1077:.	0|1:30,21:51:99:0|1:1097607_T_A:791,0,1188:1097607	0|1:14,42:56:99:0|1:1097607_T_A:1751,0,458:1097607	0|1:22,22:44:99:0|1:1097607_T_A:858,0,858:1097607
scaffold_18	1102393	.	T	C	11327	PASS	AC=10;AF=0.500;AN=20;BaseQRankSum=0.053;DP=538;ExcessHet=25.5733;FS=1.123;InbreedingCoeff=-1.0000;MLEAC=10;MLEAF=0.500;MQ=60.00;MQRankSum=0.00;QD=21.09;ReadPosRankSum=0.535;SOR=0.583	GT:AD:DP:GQ:PL	0/1:29,31:60:99:1144,0,1062	0/1:21,37:58:99:1360,0,698	0/1:29,19:48:99:635,0,884	0/1:15,27:42:99:1020,0,539	0/1:21,41:62:99:1405,0,670	0/1:19,27:46:99:932,0,596	0/1:26,44:70:99:1648,0,730	0/1:19,35:54:99:1249,0,621	0/1:24,39:63:99:1276,0,785	0/1:16,18:34:99:658,0,461
scaffold_19	27258	.	A	G	9485.01	PASS	AC=10;AF=0.500;AN=20;BaseQRankSum=0.589;DP=500;ExcessHet=25.5733;FS=2.479;InbreedingCoeff=-1.0000;MLEAC=10;MLEAF=0.500;MQ=57.16;MQRankSum=0.673;QD=19.20;ReadPosRankSum=-5.700e-02;SOR=0.746	GT:AD:DP:GQ:PL	0/1:30,35:65:99:1231,0,983	0/1:27,35:62:99:1113,0,830	0/1:12,19:31:99:652,0,369	0/1:21,32:53:99:1091,0,563	0/1:31,49:80:99:1563,0,844	0/1:14,26:40:99:919,0,411	0/1:29,26:55:99:847,0,894	0/1:18,22:40:99:697,0,567	0/1:15,22:37:99:804,0,499	0/1:11,20:31:99:568,0,338
scaffold_19	27288	.	T	C	9451.01	PASS	AC=10;AF=0.500;AN=20;BaseQRankSum=-1.141e+00;DP=548;ExcessHet=25.5733;FS=0.000;InbreedingCoeff=-1.0000;MLEAC=10;MLEAF=0.500;MQ=59.01;MQRankSum=1.21;QD=17.47;ReadPosRankSum=-8.220e-01;SOR=0.694	GT:AD:DP:GQ:PL	0/1:36,33:69:99:1086,0,1269	0/1:34,33:67:99:1072,0,1166	0/1:15,20:35:99:708,0,469	0/1:25,32:57:99:1048,0,790	0/1:31,54:85:99:1711,0,1017	0/1:18,27:45:99:858,0,630	0/1:33,26:59:99:875,0,1147	0/1:24,27:51:99:761,0,821	0/1:20,19:39:99:639,0,699	0/1:13,21:34:99:693,0,437
scaffold_19	28831	.	T	C	8752.01	PASS	AC=10;AF=0.500;AN=20;BaseQRankSum=0.482;DP=425;ExcessHet=25.5733;FS=1.745;InbreedingCoeff=-1.0000;MLEAC=10;MLEAF=0.500;MQ=49.35;MQRankSum=-6.690e-01;QD=20.69;ReadPosRankSum=0.075;SOR=0.849	GT:AD:DP:GQ:PGT:PID:PL:PS	0|1:26,38:64:99:0|1:28831_T_C:1463,0,980:28831	0|1:13,22:35:99:0|1:28831_T_C:919,0,433:28831	0|1:16,15:31:99:0|1:28831_T_C:549,0,646:28831	0|1:26,22:48:99:0|1:28831_T_C:880,0,998:28831	0|1:15,27:42:99:0|1:28831_T_C:1138,0,524:28831	0|1:19,26:45:99:0|1:28831_T_C:1094,0,705:28831	0|1:23,35:58:99:0|1:28831_T_C:1299,0,826:28831	0|1:26,15:41:99:0|1:28831_T_C:517,0,983:28831	0|1:19,15:34:99:0|1:28831_T_C:564,0,741:28831	0|1:16,9:25:99:0|1:28831_T_C:329,0,624:28831
scaffold_19	28845	.	G	A	9148.01	PASS	AC=10;AF=0.500;AN=20;BaseQRankSum=-1.020e-01;DP=436;ExcessHet=25.5733;FS=2.452;InbreedingCoeff=-1.0000;MLEAC=10;MLEAF=0.500;MQ=50.83;MQRankSum=0.226;QD=21.08;ReadPosRankSum=0.132;SOR=0.912	GT:AD:DP:GQ:PGT:PID:PL:PS	0|1:24,37:61:99:0|1:28831_T_C:1471,0,930:28831	0|1:12,25:37:99:0|1:28831_T_C:1001,0,430:28831	0|1:17,15:32:99:0|1:28831_T_C:591,0,648:28831	0|1:21,26:47:99:0|1:28831_T_C:999,0,855:28831	0|1:17,27:44:99:0|1:28831_T_C:1096,0,621:28831	0|1:20,29:49:99:0|1:28831_T_C:1169,0,776:28831	0|1:24,32:56:99:0|1:28831_T_C:1242,0,898:28831	0|1:28,17:45:99:0|1:28831_T_C:614,0,1084:28831	0|1:21,18:39:99:0|1:28831_T_C:684,0,796:28831	0|1:16,8:24:99:0|1:28831_T_C:281,0,669:28831
scaffold_19	28885	.	G	A	8516.01	PASS	AC=10;AF=0.500;AN=20;BaseQRankSum=-6.840e-01;DP=481;ExcessHet=25.5733;FS=0.000;InbreedingCoeff=-1.0000;MLEAC=10;MLEAF=0.500;MQ=54.71;MQRankSum=-1.226e+00;QD=17.78;ReadPosRankSum=0.053;SOR=0.742	GT:AD:DP:GQ:PGT:PID:PL:PS	0|1:30,26:56:99:0|1:28885_G_A:998,0,1163:28885	0|1:28,18:46:99:0|1:28885_G_A:650,0,1162:28885	0|1:16,19:35:99:0|1:28885_G_A:749,0,590:28885	0|1:32,21:53:99:0|1:28885_G_A:798,0,1309:28885	0|1:33,23:56:99:0|1:28885_G_A:886,0,1294:28885	0|1:32,22:54:99:0|1:28885_G_A:852,0,1272:28885	0|1:31,21:52:99:0|1:28885_G_A:774,0,1224:28885	0|1:17,36:53:99:0|1:28885_G_A:1416,0,595:28885	0|1:24,22:46:99:0|1:28885_G_A:823,0,951:28885	0|1:13,15:28:99:0|1:28885_G_A:570,0,490:28885
scaffold_19	37539	.	G	T	4238.01	PASS	AC=10;AF=0.500;AN=20;BaseQRankSum=0.478;DP=277;ExcessHet=25.5733;FS=0.000;InbreedingCoeff=-1.0000;MLEAC=10;MLEAF=0.500;MQ=60.00;MQRankSum=0.00;QD=15.36;ReadPosRankSum=0.707;SOR=0.706	GT:AD:DP:GQ:PL	0/1:21,16:37:99:518,0,772	0/1:13,17:30:99:658,0,384	0/1:17,11:28:99:364,0,461	0/1:16,11:27:99:364,0,585	0/1:17,5:22:80:80,0,681	0/1:13,12:25:99:421,0,452	0/1:17,12:29:99:435,0,535	0/1:16,11:27:99:364,0,595	0/1:12,16:28:99:615,0,423	0/1:12,11:23:99:419,0,461
scaffold_19	39675	.	A	G	5803.01	PASS	AC=10;AF=0.500;AN=20;BaseQRankSum=0.144;DP=328;ExcessHet=25.5733;FS=6.491;InbreedingCoeff=-1.0000;MLEAC=10;MLEAF=0.500;MQ=60.00;MQRankSum=0.00;QD=17.69;ReadPosRankSum=0.455;SOR=0.779	GT:AD:DP:GQ:PL	0/1:14,18:32:99:600,0,505	0/1:15,16:31:99:576,0,528	0/1:14,8:22:99:291,0,512	0/1:20,22:42:99:760,0,710	0/1:18,26:44:99:912,0,627	0/1:15,18:33:99:660,0,548	0/1:18,16:34:99:591,0,628	0/1:14,15:29:99:498,0,437	0/1:17,14:31:99:472,0,622	0/1:17,13:30:99:443,0,631
scaffold_19	40862	.	A	T	5602.01	PASS	AC=10;AF=0.500;AN=20;BaseQRankSum=0.318;DP=311;ExcessHet=25.5733;FS=5.112;InbreedingCoeff=-1.0000;MLEAC=10;MLEAF=0.500;MQ=60.00;MQRankSum=0.00;QD=18.01;ReadPosRankSum=0.473;SOR=0.782	GT:AD:DP:GQ:PGT:PID:PL:PS	0/1:23,25:48:99:.:.:823,0,836:.	0/1:14,20:34:99:.:.:698,0,503:.	0/1:13,14:27:99:.:.:436,0,444:.	0/1:16,10:26:99:.:.:369,0,590:.	0/1:14,21:35:99:.:.:816,0,471:.	0|1:14,11:25:99:0|1:40862_A_T:396,0,495:40862	0/1:14,12:26:99:.:.:430,0,505:.	0/1:13,10:23:99:.:.:329,0,457:.	0/1:19,20:39:99:.:.:770,0,673:.	0/1:13,15:28:99:.:.:535,0,424:.
scaffold_19	41139	.	A	G	5737.01	PASS	AC=10;AF=0.500;AN=20;BaseQRankSum=0.740;DP=327;ExcessHet=25.5733;FS=0.838;InbreedingCoeff=-1.0000;MLEAC=10;MLEAF=0.500;MQ=60.00;MQRankSum=0.00;QD=17.71;ReadPosRankSum=0.069;SOR=0.643	GT:AD:DP:GQ:PL	0/1:20,30:50:99:1060,0,716	0/1:18,7:25:99:200,0,599	0/1:14,15:29:99:576,0,444	0/1:24,12:36:99:394,0,837	0/1:15,20:35:99:745,0,508	0/1:9,15:24:99:596,0,333	0/1:17,24:41:99:787,0,560	0/1:20,10:30:99:351,0,760	0/1:11,15:26:99:545,0,332	0/1:13,15:28:99:483,0,451
scaffold_19	47054	.	T	C	5099.01	PASS	AC=10;AF=0.500;AN=20;BaseQRankSum=0.240;DP=314;ExcessHet=25.5733;FS=5.078;InbreedingCoeff=-1.0000;MLEAC=10;MLEAF=0.500;MQ=60.00;MQRankSum=0.00;QD=16.34;ReadPosRankSum=0.396;SOR=0.849	GT:AD:DP:GQ:PL	0/1:18,18:36:99:641,0,629	0/1:25,16:41:99:496,0,818	0/1:10,16:26:99:478,0,334	0/1:11,17:28:99:610,0,328	0/1:20,17:37:99:446,0,692	0/1:18,15:33:99:550,0,638	0/1:20,17:37:99:559,0,650	0/1:12,11:23:99:379,0,457	0/1:10,18:28:99:663,0,317	0/1:14,9:23:99:277,0,470
scaffold_19	50737	.	A	G	5462.01	PASS	AC=10;AF=0.500;AN=20;BaseQRankSum=1.00;DP=286;ExcessHet=25.5733;FS=2.573;InbreedingCoeff=-1.0000;MLEAC=10;MLEAF=0.500;MQ=59.40;MQRankSum=-1.478e+00;QD=19.23;ReadPosRankSum=0.164;SOR=0.554	GT:AD:DP:GQ:PL	0/1:16,15:31:99:541,0,589	0/1:17,22:39:99:817,0,586	0/1:9,19:28:99:632,0,315	0/1:14,17:31:99:648,0,431	0/1:14,13:27:99:482,0,482	0/1:14,11:25:99:376,0,540	0/1:19,14:33:99:481,0,671	0/1:10,14:24:99:518,0,253	0/1:11,12:23:99:456,0,379	0/1:9,14:23:99:511,0,319
scaffold_19	53269	.	G	A	5915.01	PASS	AC=10;AF=0.500;AN=20;BaseQRankSum=-3.720e-01;DP=322;ExcessHet=25.5733;FS=0.411;InbreedingCoeff=-1.0000;MLEAC=10;MLEAF=0.500;MQ=60.00;MQRankSum=0.00;QD=18.48;ReadPosRankSum=0.189;SOR=0.664	GT:AD:DP:GQ:PL	0/1:14,21:35:99:779,0,423	0/1:14,20:34:99:677,0,492	0/1:8,17:25:99:554,0,224	0/1:20,20:40:99:740,0,676	0/1:21,10:31:99:296,0,826	0/1:16,15:31:99:444,0,574	0/1:14,19:33:99:693,0,472	0/1:20,16:36:99:496,0,721	0/1:13,13:26:99:476,0,495	0/1:8,21:29:99:760,0,251
scaffold_19	53597	.	G	A	4615.01	PASS	AC=10;AF=0.500;AN=20;BaseQRankSum=0.067;DP=303;ExcessHet=25.5733;FS=7.804;InbreedingCoeff=-1.0000;MLEAC=10;MLEAF=0.500;MQ=60.00;MQRankSum=0.00;QD=15.33;ReadPosRankSum=0.710;SOR=0.761	GT:AD:DP:GQ:PL	0/1:24,18:42:99:588,0,864	0/1:23,8:31:99:247,0,837	0/1:15,10:25:99:311,0,546	0/1:18,22:40:99:778,0,617	0/1:21,12:33:99:384,0,727	0/1:15,12:27:99:444,0,566	0/1:14,15:29:99:455,0,491	0/1:4,17:21:99:598,0,114	0/1:19,13:32:99:429,0,681	0/1:10,11:21:99:381,0,384
scaffold_19	61429	.	G	A	4524.01	PASS	AC=10;AF=0.500;AN=20;BaseQRankSum=-8.300e-02;DP=280;ExcessHet=25.5733;FS=1.992;InbreedingCoeff=-1.0000;MLEAC=10;MLEAF=0.500;MQ=60.00;MQRankSum=0.00;QD=16.16;ReadPosRankSum=0.00;SOR=0.815	GT:AD:DP:GQ:PL	0/1:18,16:34:99:608,0,613	0/1:20,15:35:99:515,0,725	0/1:17,7:24:99:240,0,582	0/1:12,18:30:99:565,0,437	0/1:16,12:28:99:421,0,598	0/1:13,9:22:99:319,0,495	0/1:14,14:28:99:481,0,529	0/1:14,14:28:99:467,0,525	0/1:12,13:25:99:495,0,453	0/1:13,13:26:99:413,0,405
scaffold_19	62251	.	A	G	4952.01	PASS	AC=10;AF=0.500;AN=20;BaseQRankSum=0.992;DP=296;ExcessHet=25.5733;FS=2.527;InbreedingCoeff=-1.0000;MLEAC=10;MLEAF=0.500;MQ=60.00;MQRankSum=0.00;QD=16.90;ReadPosRankSum=0.917;SOR=0.807	GT:AD:DP:GQ:PL	0/1:15,13:28:99:488,0,550	0/1:25,10:35:99:307,0,886	0/1:10,18:28:99:569,0,323	0/1:20,15:35:99:540,0,671	0/1:11,17:28:99:622,0,364	0/1:10,12:22:99:447,0,363	0/1:22,13:35:99:472,0,738	0/1:5,15:20:99:583,0,153	0/1:15,18:33:99:682,0,523	0/1:21,8:29:99:242,0,779
scaffold_19	73918	.	C	T	5081.01	PASS	AC=10;AF=0.500;AN=20;BaseQRankSum=-4.700e-02;DP=271;ExcessHet=25.5733;FS=1.478;InbreedingCoeff=-1.0000;MLEAC=10;MLEAF=0.500;MQ=60.00;MQRankSum=0.00;QD=18.96;ReadPosRankSum=0.343;SOR=0.817	GT:AD:DP:GQ:PL	0/1:7,23:30:99:854,0,225	0/1:10,18:28:99:657,0,349	0/1:11,12:23:99:471,0,345	0/1:18,13:31:99:437,0,624	0/1:13,20:33:99:710,0,463	0/1:14,13:27:99:500,0,523	0/1:19,11:30:99:398,0,611	0/1:10,11:21:99:352,0,361	0/1:10,12:22:99:424,0,377	0/1:12,11:23:99:278,0,429
scaffold_19	79892	.	G	A	5158.01	PASS	AC=10;AF=0.500;AN=20;BaseQRankSum=0.304;DP=283;ExcessHet=25.5733;FS=7.303;InbreedingCoeff=-1.0000;MLEAC=10;MLEAF=0.500;MQ=60.00;MQRankSum=0.00;QD=18.29;ReadPosRankSum=0.342;SOR=1.073	GT:AD:DP:GQ:PL	0/1:14,21:35:99:758,0,420	0/1:22,15:37:99:497,0,799	0/1:13,16:29:99:585,0,487	0/1:14,11:25:99:376,0,496	0/1:11,9:20:99:338,0,425	0/1:17,12:29:99:406,0,655	0/1:12,13:25:99:403,0,349	0/1:7,15:22:99:579,0,227	0/1:12,16:28:99:576,0,365	0/1:15,17:32:99:640,0,494
scaffold_19	86780	.	C	G	5083.01	PASS	AC=10;AF=0.500;AN=20;BaseQRankSum=0.126;DP=335;ExcessHet=25.5733;FS=0.825;InbreedingCoeff=-1.0000;MLEAC=10;MLEAF=0.500;MQ=60.00;MQRankSum=0.00;QD=15.22;ReadPosRankSum=0.264;SOR=0.749	GT:AD:DP:GQ:PGT:PID:PL:PS	0/1:15,22:37:99:.:.:769,0,470:.	0/1:20,20:40:99:.:.:659,0,704:.	0|1:14,10:24:99:0|1:86762_G_A:341,0,467:86762	0/1:14,13:27:99:.:.:463,0,502:.	0/1:31,25:56:99:.:.:694,0,1040:.	0/1:12,10:22:99:.:.:309,0,376:.	0/1:18,19:37:99:.:.:614,0,640:.	0/1:22,13:35:99:.:.:441,0,777:.	0|1:19,11:30:99:1|0:86762_G_A:320,0,705:86762	0/1:12,14:26:99:.:.:473,0,404:.
scaffold_19	90933	.	T	C	4783.01	PASS	AC=10;AF=0.500;AN=20;BaseQRankSum=-2.100e-01;DP=292;ExcessHet=25.5733;FS=1.390;InbreedingCoeff=-1.0000;MLEAC=10;MLEAF=0.500;MQ=60.00;MQRankSum=0.00;QD=16.49;ReadPosRankSum=0.328;SOR=0.753	GT:AD:DP:GQ:PL	0/1:16,18:34:99:656,0,577	0/1:17,16:33:99:512,0,616	0/1:13,12:25:99:425,0,458	0/1:9,15:24:99:511,0,276	0/1:15,15:30:99:519,0,567	0/1:15,15:30:99:476,0,525	0/1:20,12:32:99:395,0,717	0/1:16,9:25:99:270,0,619	0/1:16,18:34:99:655,0,528	0/1:12,11:23:99:364,0,435
scaffold_19	91392	.	T	A	4756.01	PASS	AC=10;AF=0.500;AN=20;BaseQRankSum=0.147;DP=282;ExcessHet=25.5733;FS=0.437;InbreedingCoeff=-1.0000;MLEAC=10;MLEAF=0.500;MQ=59.94;MQRankSum=0.00;QD=17.17;ReadPosRankSum=-3.150e-01;SOR=0.649	GT:AD:DP:GQ:PL	0/1:21,19:40:99:588,0,791	0/1:12,15:27:99:536,0,459	0/1:11,11:22:99:337,0,395	0/1:13,7:20:99:217,0,466	0/1:19,14:33:99:502,0,651	0/1:9,14:23:99:440,0,253	0/1:8,18:26:99:655,0,282	0/1:11,9:20:99:331,0,400	0/1:20,13:33:99:470,0,647	0/1:13,20:33:99:680,0,356
scaffold_19	94659	.	T	C	16780	PASS	AC=10;AF=0.500;AN=20;BaseQRankSum=0.826;DP=755;ExcessHet=25.5733;FS=2.581;InbreedingCoeff=-1.0000;MLEAC=10;MLEAF=0.500;MQ=57.85;MQRankSum=3.84;QD=23.73;ReadPosRankSum=0.485;SOR=0.636	GT:AD:DP:GQ:PL	0/1:32,70:102:99:2583,0,997	0/1:21,45:66:99:1597,0,673	0/1:21,42:63:99:1546,0,711	0/1:25,38:63:99:1409,0,739	0/1:35,59:94:99:2149,0,1180	0/1:33,43:76:99:1538,0,1108	0/1:27,53:80:99:1915,0,876	0/1:15,36:51:99:1316,0,461	0/1:14,36:50:99:1378,0,462	0/1:24,38:62:99:1349,0,787
scaffold_19	94677	.	G	A	16327	PASS	AC=10;AF=0.500;AN=20;BaseQRankSum=-6.370e-01;DP=719;ExcessHet=25.5733;FS=2.619;InbreedingCoeff=-1.0000;MLEAC=10;MLEAF=0.500;MQ=57.90;MQRankSum=3.86;QD=24.01;ReadPosRankSum=-4.110e-01;SOR=0.573	GT:AD:DP:GQ:PL	0/1:30,66:96:99:2318,0,966	0/1:16,42:58:99:1617,0,520	0/1:19,40:59:99:1322,0,561	0/1:24,35:59:99:1324,0,689	0/1:29,65:94:99:2320,0,974	0/1:28,43:71:99:1472,0,916	0/1:26,54:80:99:1954,0,873	0/1:16,38:54:99:1349,0,474	0/1:16,35:51:99:1265,0,547	0/1:20,38:58:99:1386,0,650
scaffold_19	94689	.	G	A	16287	PASS	AC=10;AF=0.500;AN=20;BaseQRankSum=0.181;DP=696;ExcessHet=25.5733;FS=4.411;InbreedingCoeff=-1.0000;MLEAC=10;MLEAF=0.500;MQ=57.83;MQRankSum=3.95;QD=24.57;ReadPosRankSum=-5.960e-01;SOR=0.504	GT:AD:DP:GQ:PL	0/1:25,65:90:99:2282,0,838	0/1:18,41:59:99:1534,0,537	0/1:18,40:58:99:1414,0,597	0/1:23,39:62:99:1508,0,672	0/1:29,67:96:99:2335,0,974	0/1:24,37:61:99:1318,0,812	0/1:22,56:78:99:2017,0,700	0/1:15,35:50:99:1252,0,461	0/1:16,33:49:99:1188,0,550	0/1:20,40:60:99:1439,0,648
scaffold_19	94701	.	C	T	16625	PASS	AC=10;AF=0.500;AN=20;BaseQRankSum=0.689;DP=674;ExcessHet=25.5733;FS=4.573;InbreedingCoeff=-1.0000;MLEAC=10;MLEAF=0.500;MQ=57.85;MQRankSum=4.22;QD=25.78;ReadPosRankSum=-3.730e-01;SOR=0.421	GT:AD:DP:GQ:PL	0/1:22,64:86:99:2370,0,662	0/1:16,41:57:99:1535,0,496	0/1:17,42:59:99:1522,0,581	0/1:22,46:68:99:1722,0,630	0/1:28,63:91:99:2277,0,983	0/1:20,35:55:99:1246,0,672	0/1:21,58:79:99:2027,0,685	0/1:11,32:43:99:1195,0,342	0/1:15,33:48:99:1256,0,496	0/1:18,41:59:99:1475,0,548
scaffold_19	94962	.	G	A	10833	PASS	AC=10;AF=0.500;AN=20;BaseQRankSum=0.625;DP=623;ExcessHet=25.5733;FS=1.766;InbreedingCoeff=-1.0000;MLEAC=10;MLEAF=0.500;MQ=56.36;MQRankSum=2.37;QD=17.44;ReadPosRankSum=-7.540e-01;SOR=0.578	GT:AD:DP:GQ:PL	0/1:44,39:83:99:1418,0,1378	0/1:32,34:66:99:1199,0,1048	0/1:29,29:58:99:968,0,916	0/1:31,33:64:99:1068,0,1034	0/1:23,30:53:99:1141,0,803	0/1:37,25:62:99:825,0,1346	0/1:25,33:58:99:1141,0,820	0/1:27,25:52:99:882,0,860	0/1:31,37:68:99:1182,0,1090	0/1:27,30:57:99:1009,0,886
scaffold_19	94986	.	A	G	11325	PASS	AC=10;AF=0.500;AN=20;BaseQRankSum=0.626;DP=626;ExcessHet=25.5733;FS=1.772;InbreedingCoeff=-1.0000;MLEAC=10;MLEAF=0.500;MQ=56.65;MQRankSum=2.01;QD=18.24;ReadPosRankSum=0.165;SOR=0.548	GT:AD:DP:GQ:PL	0/1:41,40:81:99:1427,0,1310	0/1:30,33:63:99:1210,0,1015	0/1:28,30:58:99:1064,0,766	0/1:28,37:65:99:1319,0,948	0/1:24,28:52:99:1083,0,782	0/1:40,25:65:99:868,0,1334	0/1:24,34:58:99:1047,0,769	0/1:24,29:53:99:1002,0,762	0/1:34,37:71:99:1143,0,1049	0/1:23,32:55:99:1162,0,729
scaffold_19	96429	.	A	G	9916.01	PASS	AC=10;AF=0.500;AN=20;BaseQRankSum=0.169;DP=403;ExcessHet=25.5733;FS=3.481;InbreedingCoeff=-1.0000;MLEAC=10;MLEAF=0.500;MQ=59.89;MQRankSum=0.00;QD=24.61;ReadPosRankSum=0.245;SOR=0.965	GT:AD:DP:GQ:PL	0/1:17,33:50:99:1224,0,522	0/1:11,36:47:99:1317,0,340	0/1:7,17:24:99:597,0,243	0/1:18,30:48:99:1160,0,546	0/1:11,39:50:99:1520,0,276	0/1:6,15:21:99:596,0,172	0/1:18,30:48:99:1067,0,570	0/1:15,24:39:99:822,0,464	0/1:13,25:38:99:894,0,443	0/1:16,22:38:99:719,0,544
scaffold_19	97033	.	T	A	10625	PASS	AC=10;AF=0.500;AN=20;BaseQRankSum=1.08;DP=410;ExcessHet=25.5733;FS=1.216;InbreedingCoeff=-1.0000;MLEAC=10;MLEAF=0.500;MQ=59.89;MQRankSum=0.00;QD=26.04;ReadPosRankSum=0.623;SOR=0.582	GT:AD:DP:GQ:PL	0/1:18,31:49:99:1133,0,536	0/1:15,39:54:99:1412,0,493	0/1:9,22:31:99:833,0,227	0/1:10,26:36:99:1022,0,290	0/1:14,41:55:99:1405,0,391	0/1:12,20:32:99:755,0,403	0/1:10,34:44:99:1293,0,250	0/1:13,25:38:99:947,0,378	0/1:10,30:40:99:1071,0,215	0/1:9,20:29:99:754,0,298
scaffold_19	99996	.	A	G	4926.01	PASS	AC=10;AF=0.500;AN=20;BaseQRankSum=0.404;DP=295;ExcessHet=25.5733;FS=1.956;InbreedingCoeff=-1.0000;MLEAC=10;MLEAF=0.500;MQ=60.00;MQRankSum=0.00;QD=17.16;ReadPosRankSum=0.715;SOR=0.768	GT:AD:DP:GQ:PL	0/1:20,32:52:99:1075,0,617	0/1:7,15:22:99:481,0,157	0/1:8,12:20:99:426,0,297	0/1:21,15:36:99:482,0,736	0/1:7,14:21:99:564,0,195	0/1:13,10:23:99:378,0,437	0/1:24,17:41:99:546,0,842	0/1:15,12:27:99:382,0,501	0/1:9,11:20:99:376,0,263	0/1:18,7:25:99:216,0,622
scaffold_19	102010	.	C	T	5816.01	PASS	AC=10;AF=0.500;AN=20;BaseQRankSum=-8.850e-01;DP=309;ExcessHet=25.5733;FS=7.616;InbreedingCoeff=-1.0000;MLEAC=10;MLEAF=0.500;MQ=59.90;MQRankSum=0.00;QD=18.82;ReadPosRankSum=0.391;SOR=0.887	GT:AD:DP:GQ:PL	0/1:19,22:41:99:748,0,720	0/1:10,12:22:99:462,0,384	0/1:18,12:30:99:419,0,597	0/1:12,19:31:99:661,0,366	0/1:21,20:41:99:678,0,772	0/1:10,14:24:99:486,0,378	0/1:13,19:32:99:675,0,436	0/1:14,12:26:99:415,0,500	0/1:15,19:34:99:721,0,557	0/1:12,16:28:99:551,0,434
scaffold_19	104735	.	T	C	5287.01	PASS	AC=10;AF=0.500;AN=20;BaseQRankSum=0.994;DP=308;ExcessHet=25.5733;FS=8.591;InbreedingCoeff=-1.0000;MLEAC=10;MLEAF=0.500;MQ=59.88;MQRankSum=0.00;QD=17.22;ReadPosRankSum=0.167;SOR=0.689	GT:AD:DP:GQ:PGT:PID:PL:PS	0/1:26,22:48:99:.:.:675,0,812:.	0|1:17,16:33:99:0|1:104733_A_AC:548,0,577:104733	0/1:9,11:20:99:.:.:396,0,232:.	0/1:15,14:29:99:.:.:456,0,486:.	0/1:15,15:30:99:.:.:536,0,473:.	0/1:11,11:22:99:.:.:405,0,371:.	0/1:26,22:48:99:.:.:782,0,721:.	0/1:7,16:23:99:.:.:588,0,234:.	0/1:16,11:27:99:.:.:322,0,495:.	0/1:12,15:27:99:.:.:579,0,379:.
scaffold_19	108201	.	G	T	5335.01	PASS	AC=10;AF=0.500;AN=20;BaseQRankSum=-1.200e-02;DP=330;ExcessHet=25.5733;FS=1.806;InbreedingCoeff=-1.0000;MLEAC=10;MLEAF=0.500;MQ=60.00;MQRankSum=0.00;QD=16.22;ReadPosRankSum=0.452;SOR=0.596	GT:AD:DP:GQ:PL	0/1:20,27:47:99:904,0,744	0/1:17,16:33:99:600,0,570	0/1:8,14:22:99:483,0,277	0/1:23,12:35:99:356,0,796	0/1:21,21:42:99:708,0,699	0/1:13,10:23:99:363,0,508	0/1:26,21:47:99:645,0,834	0/1:12,11:23:99:423,0,424	0/1:13,11:24:99:341,0,462	0/1:18,15:33:99:512,0,658
scaffold_19	116273	.	G	C	5447.01	PASS	AC=10;AF=0.500;AN=20;BaseQRankSum=1.40;DP=298;ExcessHet=25.5733;FS=0.892;InbreedingCoeff=-1.0000;MLEAC=10;MLEAF=0.500;MQ=60.00;MQRankSum=0.00;QD=18.28;ReadPosRankSum=0.498;SOR=0.760	GT:AD:DP:GQ:PGT:PID:PL:PS	0/1:28,21:49:99:.:.:713,0,944:.	0/1:19,9:28:99:.:.:321,0,637:.	0/1:17,10:27:99:.:.:350,0,642:.	0|1:11,11:22:99:0|1:116273_G_C:420,0,426:116273	0/1:15,12:27:99:.:.:459,0,465:.	0/1:7,17:24:99:.:.:630,0,236:.	0/1:15,17:32:99:.:.:646,0,459:.	0/1:7,20:27:99:.:.:804,0,162:.	0/1:21,17:38:99:.:.:632,0,654:.	0/1:11,13:24:99:.:.:472,0,356:.
scaffold_19	119207	.	G	A	5685.01	PASS	AC=10;AF=0.500;AN=20;BaseQRankSum=-1.460e-01;DP=305;ExcessHet=25.5733;FS=2.482;InbreedingCoeff=-1.0000;MLEAC=10;MLEAF=0.500;MQ=59.93;MQRankSum=0.00;QD=18.76;ReadPosRankSum=0.643;SOR=0.550	GT:AD:DP:GQ:PL	0/1:12,16:28:99:580,0,431	0/1:19,18:37:99:613,0,660	0/1:17,10:27:99:366,0,552	0/1:11,11:22:99:380,0,370	0/1:13,23:36:99:878,0,468	0/1:13,20:33:99:737,0,482	0/1:15,24:39:99:815,0,513	0/1:9,12:21:99:459,0,324	0/1:19,15:34:99:492,0,678	0/1:14,12:26:99:365,0,425
scaffold_19	126548	.	G	A	5624.01	PASS	AC=10;AF=0.500;AN=20;BaseQRankSum=0.659;DP=305;ExcessHet=25.5733;FS=7.759;InbreedingCoeff=-1.0000;MLEAC=10;MLEAF=0.500;MQ=60.00;MQRankSum=0.00;QD=18.56;ReadPosRankSum=-6.610e-01;SOR=0.639	GT:AD:DP:GQ:PL	0/1:14,21:35:99:721,0,440	0/1:19,19:38:99:625,0,700	0/1:9,12:21:99:395,0,325	0/1:14,11:25:99:403,0,466	0/1:13,18:31:99:657,0,492	0/1:13,14:27:99:546,0,469	0/1:17,15:32:99:525,0,538	0/1:14,19:33:99:618,0,384	0/1:17,16:33:99:605,0,513	0/1:14,14:28:99:529,0,499
scaffold_19	128062	.	A	G	4791.01	PASS	AC=10;AF=0.500;AN=20;BaseQRankSum=-2.690e-01;DP=286;ExcessHet=25.5733;FS=3.205;InbreedingCoeff=-1.0000;MLEAC=10;MLEAF=0.500;MQ=60.00;MQRankSum=0.00;QD=16.81;ReadPosRankSum=0.781;SOR=0.618	GT:AD:DP:GQ:PL	0/1:22,17:39:99:586,0,699	0/1:17,14:31:99:494,0,577	0/1:7,14:21:99:537,0,245	0/1:19,7:26:99:229,0,719	0/1:20,20:40:99:645,0,722	0/1:16,11:27:99:370,0,565	0/1:13,15:28:99:528,0,436	0/1:5,17:22:99:661,0,159	0/1:13,13:26:99:488,0,457	0/1:16,9:25:99:253,0,578
scaffold_19	129305	.	T	C	4669.01	PASS	AC=10;AF=0.500;AN=20;BaseQRankSum=0.061;DP=284;ExcessHet=25.5733;FS=6.336;InbreedingCoeff=-1.0000;MLEAC=10;MLEAF=0.500;MQ=60.00;MQRankSum=0.00;QD=16.62;ReadPosRankSum=0.240;SOR=0.850	GT:AD:DP:GQ:PL	0/1:22,19:41:99:546,0,829	0/1:16,12:28:99:453,0,577	0/1:13,15:28:99:553,0,452	0/1:17,12:29:99:424,0,587	0/1:12,11:23:99:381,0,443	0/1:6,14:20:99:528,0,202	0/1:14,14:28:99:521,0,546	0/1:18,13:31:99:397,0,684	0/1:19,12:31:99:422,0,698	0/1:10,12:22:99:444,0,334
scaffold_19	134634	.	A	G	5219.01	PASS	AC=10;AF=0.500;AN=20;BaseQRankSum=0.423;DP=303;ExcessHet=25.5733;FS=3.100;InbreedingCoeff=-1.0000;MLEAC=10;MLEAF=0.500;MQ=60.00;MQRankSum=0.00;QD=17.28;ReadPosRankSum=-8.000e-02;SOR=0.815	GT:AD:DP:GQ:PL	0/1:21,25:46:99:820,0,621	0/1:10,15:25:99:585,0,290	0/1:14,10:24:99:338,0,498	0/1:13,20:33:99:684,0,421	0/1:13,8:21:99:268,0,452	0/1:18,15:33:99:524,0,682	0/1:17,16:33:99:545,0,591	0/1:7,13:20:99:522,0,208	0/1:20,16:36:99:539,0,686	0/1:18,13:31:99:394,0,563
scaffold_19	172784	.	T	A	1093.1	PASS	AC=2;AF=0.100;AN=20;BaseQRankSum=-1.300e-01;DP=282;ExcessHet=3.2451;FS=0.000;InbreedingCoeff=-0.1111;MLEAC=2;MLEAF=0.100;MQ=60.00;MQRankSum=0.00;QD=18.53;ReadPosRankSum=-5.650e-01;SOR=0.722	GT:AD:DP:GQ:PL	0/0:43,0:43:99:0,108,1717	0/0:33,0:33:99:0,99,1356	0/0:23,0:23:69:0,69,918	0/0:23,0:23:60:0,60,900	0/1:17,13:30:99:399,0,663	0/1:10,19:29:99:711,0,352	0/0:26,0:26:71:0,71,1080	0/0:23,0:23:69:0,69,906	0/0:21,0:21:60:0,60,900	0/0:30,0:30:90:0,90,1266
scaffold_19	231449	.	G	A	5762.01	PASS	AC=10;AF=0.500;AN=20;BaseQRankSum=-5.250e-01;DP=334;ExcessHet=25.5733;FS=0.396;InbreedingCoeff=-1.0000;MLEAC=10;MLEAF=0.500;MQ=60.00;MQRankSum=0.00;QD=17.36;ReadPosRankSum=0.243;SOR=0.721	GT:AD:DP:GQ:PGT:PID:PL:PS	0|1:18,18:36:99:1|0:231445_A_G:664,0,692:231445	0/1:19,16:35:99:.:.:552,0,666:.	0/1:16,12:28:99:.:.:418,0,538:.	0/1:14,16:30:99:.:.:571,0,526:.	0/1:17,24:41:99:.:.:921,0,601:.	0/1:14,13:27:99:.:.:437,0,487:.	0/1:21,21:42:99:.:.:752,0,774:.	0/1:25,15:40:99:.:.:473,0,898:.	0/1:16,13:29:99:.:.:470,0,563:.	0/1:10,14:24:99:.:.:504,0,353:.
scaffold_19	232810	.	G	C	4925.01	PASS	AC=10;AF=0.500;AN=20;BaseQRankSum=-6.910e-01;DP=289;ExcessHet=25.5733;FS=1.405;InbreedingCoeff=-1.0000;MLEAC=10;MLEAF=0.500;MQ=60.00;MQRankSum=0.00;QD=17.22;ReadPosRankSum=0.231;SOR=0.782	GT:AD:DP:GQ:PL	0/1:23,21:44:99:708,0,861	0/1:18,6:24:99:189,0,684	0/1:14,12:26:99:377,0,511	0/1:18,14:32:99:477,0,625	0/1:16,16:32:99:554,0,594	0/1:13,16:29:99:585,0,498	0/1:7,13:20:99:525,0,251	0/1:13,15:28:99:506,0,490	0/1:12,16:28:99:621,0,382	0/1:10,13:23:99:383,0,299
scaffold_19	261813	.	G	A	4762.01	PASS	AC=10;AF=0.500;AN=20;BaseQRankSum=-9.200e-02;DP=284;ExcessHet=25.5733;FS=3.898;InbreedingCoeff=-1.0000;MLEAC=10;MLEAF=0.500;MQ=60.00;MQRankSum=0.00;QD=16.89;ReadPosRankSum=-1.980e-01;SOR=0.771	GT:AD:DP:GQ:PL	0/1:30,26:56:99:810,0,927	0/1:15,9:24:99:315,0,568	0/1:12,13:25:99:466,0,457	0/1:10,18:28:99:620,0,342	0/1:11,11:22:99:407,0,426	0/1:12,10:22:99:377,0,422	0/1:18,12:30:99:358,0,628	0/1:9,18:27:99:647,0,300	0/1:13,13:26:99:438,0,481	0/1:13,9:22:99:324,0,491
scaffold_19	353238	.	T	C	17500	PASS	AC=10;AF=0.500;AN=20;BaseQRankSum=0.661;DP=648;ExcessHet=25.5733;FS=1.456;InbreedingCoeff=-1.0000;MLEAC=10;MLEAF=0.500;MQ=58.56;MQRankSum=0.533;QD=28.88;ReadPosRankSum=0.423;SOR=0.542	GT:AD:DP:GQ:PL	0/1:12,60:72:99:2308,0,251	0/1:14,64:78:99:2349,0,311	0/1:10,30:40:99:965,0,240	0/1:14,54:68:99:2034,0,316	0/1:16,53:69:99:1867,0,410	0/1:11,40:51:99:1409,0,259	0/1:11,53:64:99:1655,0,257	0/1:9,47:56:99:1708,0,150	0/1:11,40:51:99:1438,0,265	0/1:8,49:57:99:1767,0,164
scaffold_19	362203	.	G	A	1177.1	PASS	AC=2;AF=0.100;AN=20;BaseQRankSum=-2.320e-01;DP=311;ExcessHet=3.2451;FS=1.016;InbreedingCoeff=-0.1111;MLEAC=2;MLEAF=0.100;MQ=60.00;MQRankSum=0.00;QD=20.29;ReadPosRankSum=1.66;SOR=0.540	GT:AD:DP:GQ:PL	0/0:37,0:37:99:0,105,1575	0/0:35,0:35:96:0,96,1440	0/0:31,0:31:47:0,47,1115	0/0:31,0:31:80:0,80,1215	0/1:9,22:31:99:710,0,279	0/1:13,14:27:99:484,0,450	0/0:35,0:35:96:0,96,1440	0/0:30,0:30:90:0,90,1323	0/0:34,0:34:95:0,95,1397	0/0:20,0:20:60:0,60,839
scaffold_19	366123	.	G	A	689.39	PASS	AC=1;AF=0.050;AN=20;BaseQRankSum=-1.002e+00;DP=309;ExcessHet=3.0103;FS=4.655;InbreedingCoeff=-0.0526;MLEAC=1;MLEAF=0.050;MQ=60.00;MQRankSum=0.00;QD=18.14;ReadPosRankSum=-5.270e-01;SOR=0.255	GT:AD:DP:GQ:PL	0/0:36,0:36:62:0,62,1335	0/0:28,0:28:81:0,81,1215	0/0:29,0:29:84:0,84,1227	0/1:18,20:38:99:701,0,654	0/0:33,0:33:72:0,72,1289	0/0:32,0:32:90:0,90,1350	0/0:28,0:28:81:0,81,1215	0/0:25,0:25:72:0,72,1052	0/0:38,0:38:99:0,100,1434	0/0:21,0:21:60:0,60,869
scaffold_19	369000	.	A	T	5429.01	PASS	AC=10;AF=0.500;AN=20;BaseQRankSum=0.548;DP=290;ExcessHet=25.5733;FS=8.040;InbreedingCoeff=-1.0000;MLEAC=10;MLEAF=0.500;MQ=60.00;MQRankSum=0.00;QD=18.92;ReadPosRankSum=1.11;SOR=0.827	GT:AD:DP:GQ:PL	0/1:11,20:31:99:704,0,355	0/1:12,12:24:99:468,0,424	0/1:8,13:21:99:501,0,290	0/1:18,12:30:99:357,0,660	0/1:13,24:37:99:888,0,470	0/1:16,10:26:99:369,0,612	0/1:17,23:40:99:787,0,551	0/1:12,14:26:99:462,0,353	0/1:18,14:32:99:511,0,616	0/1:10,10:20:99:382,0,383
scaffold_19	469229	.	A	T	372.39	PASS	AC=1;AF=0.050;AN=20;BaseQRankSum=-8.070e-01;DP=286;ExcessHet=3.0103;FS=0.000;InbreedingCoeff=-0.0526;MLEAC=1;MLEAF=0.050;MQ=60.00;MQRankSum=0.00;QD=15.52;ReadPosRankSum=0.551;SOR=0.631	GT:AD:DP:GQ:PL	0/0:39,0:39:99:0,107,1607	0/0:22,0:22:63:0,63,945	0/0:23,0:23:66:0,66,990	0/0:24,0:24:69:0,69,1035	0/0:37,0:37:99:0,105,1575	0/0:35,0:35:99:0,99,1485	0/0:20,0:20:60:0,60,794	0/0:34,0:34:91:0,91,1395	0/0:26,0:26:70:0,70,1059	0/1:11,13:24:99:384,0,364
scaffold_19	476735	.	C	T	5164.01	PASS	AC=10;AF=0.500;AN=20;BaseQRankSum=0.260;DP=297;ExcessHet=25.5733;FS=0.885;InbreedingCoeff=-1.0000;MLEAC=10;MLEAF=0.500;MQ=59.57;MQRankSum=0.00;QD=17.51;ReadPosRankSum=1.02;SOR=0.625	GT:AD:DP:GQ:PL	0/1:22,16:38:99:558,0,832	0/1:12,16:28:99:598,0,369	0/1:8,13:21:99:494,0,277	0/1:13,21:34:99:779,0,467	0/1:21,22:43:99:711,0,765	0/1:25,6:31:99:177,0,894	0/1:14,15:29:99:508,0,469	0/1:5,15:20:99:500,0,158	0/1:13,14:27:99:488,0,445	0/1:12,12:24:99:351,0,424
scaffold_19	501884	.	A	C	6051.01	PASS	AC=10;AF=0.500;AN=20;BaseQRankSum=1.69;DP=353;ExcessHet=25.5733;FS=1.745;InbreedingCoeff=-1.0000;MLEAC=10;MLEAF=0.500;MQ=60.00;MQRankSum=0.00;QD=17.24;ReadPosRankSum=0.219;SOR=0.795	GT:AD:DP:GQ:PL	0/1:23,29:52:99:940,0,714	0/1:18,8:26:99:269,0,618	0/1:19,9:28:99:273,0,600	0/1:15,18:33:99:679,0,391	0/1:20,19:39:99:635,0,578	0/1:20,13:33:99:476,0,605	0/1:18,29:47:99:995,0,538	0/1:14,26:40:99:874,0,417	0/1:12,14:26:99:433,0,396	0/1:14,13:27:99:477,0,429
scaffold_19	513534	.	C	T	4871.01	PASS	AC=10;AF=0.500;AN=20;BaseQRankSum=-2.590e-01;DP=298;ExcessHet=25.5733;FS=0.879;InbreedingCoeff=-1.0000;MLEAC=10;MLEAF=0.500;MQ=60.00;MQRankSum=0.00;QD=16.46;ReadPosRankSum=0.379;SOR=0.752	GT:AD:DP:GQ:PL	0/1:17,17:34:99:596,0,591	0/1:10,19:29:99:706,0,351	0/1:12,14:26:99:431,0,415	0/1:21,12:33:99:381,0,759	0/1:21,11:32:99:322,0,755	0/1:12,11:23:99:338,0,435	0/1:23,7:30:99:203,0,822	0/1:15,18:33:99:704,0,571	0/1:12,16:28:99:606,0,400	0/1:12,16:28:99:584,0,401
scaffold_19	538222	.	A	G	5063.01	PASS	AC=10;AF=0.500;AN=20;BaseQRankSum=0.389;DP=295;ExcessHet=25.5733;FS=2.510;InbreedingCoeff=-1.0000;MLEAC=10;MLEAF=0.500;MQ=52.78;MQRankSum=-3.230e-01;QD=17.16;ReadPosRankSum=0.408;SOR=0.773	GT:AD:DP:GQ:PL	0/1:26,21:47:99:720,0,933	0/1:14,12:26:99:405,0,540	0/1:16,7:23:99:224,0,589	0/1:11,17:28:99:569,0,401	0/1:15,12:27:99:440,0,524	0/1:10,12:22:99:445,0,372	0/1:13,12:25:99:425,0,466	0/1:13,16:29:99:552,0,447	0/1:18,23:41:99:792,0,495	0/1:13,14:27:99:491,0,468
scaffold_19	547273	.	G	A	398.39	PASS	AC=1;AF=0.050;AN=20;BaseQRankSum=0.081;DP=297;ExcessHet=3.0103;FS=4.010;InbreedingCoeff=-0.0527;MLEAC=1;MLEAF=0.050;MQ=60.00;MQRankSum=0.00;QD=18.97;ReadPosRankSum=-3.920e-01;SOR=1.675	GT:AD:DP:GQ:PL	0/0:26,0:26:71:0,71,1080	0/0:32,0:32:96:0,96,1230	0/0:21,0:21:30:0,30,736	0/0:22,0:22:60:0,60,900	0/0:31,0:31:84:0,84,1260	0/0:41,0:41:99:0,100,1620	0/0:43,0:43:99:0,113,1642	0/0:27,0:27:35:0,35,1010	0/0:33,0:33:90:0,90,1350	0/1:9,12:21:99:410,0,304
scaffold_19	552551	.	G	A	4908.01	PASS	AC=10;AF=0.500;AN=20;BaseQRankSum=0.034;DP=275;ExcessHet=25.5733;FS=2.622;InbreedingCoeff=-1.0000;MLEAC=10;MLEAF=0.500;MQ=60.00;MQRankSum=0.00;QD=17.91;ReadPosRankSum=-1.770e-01;SOR=0.608	GT:AD:DP:GQ:PL	0/1:12,17:29:99:647,0,392	0/1:11,15:26:99:459,0,328	0/1:8,15:23:99:552,0,255	0/1:12,12:24:99:363,0,390	0/1:24,12:36:99:357,0,801	0/1:14,15:29:99:485,0,474	0/1:20,17:37:99:542,0,691	0/1:9,11:20:99:362,0,296	0/1:9,15:24:99:567,0,283	0/1:9,17:26:99:574,0,289
scaffold_19	575831	.	A	G	5898.01	PASS	AC=10;AF=0.500;AN=20;BaseQRankSum=0.982;DP=324;ExcessHet=25.5733;FS=1.324;InbreedingCoeff=-1.0000;MLEAC=10;MLEAF=0.500;MQ=59.98;MQRankSum=0.00;QD=18.43;ReadPosRankSum=-7.150e-01;SOR=0.744	GT:AD:DP:GQ:PL	0/1:21,15:36:99:550,0,774	0/1:14,16:30:99:568,0,439	0/1:9,16:25:99:575,0,251	0/1:13,16:29:99:606,0,421	0/1:19,18:37:99:613,0,579	0/1:18,16:34:99:544,0,673	0/1:18,22:40:99:811,0,608	0/1:14,10:24:99:337,0,530	0/1:13,27:40:99:932,0,387	0/1:15,10:25:99:362,0,543
scaffold_19	575911	.	G	A	5586.01	PASS	AC=10;AF=0.500;AN=20;BaseQRankSum=-1.920e-01;DP=307;ExcessHet=25.5733;FS=8.626;InbreedingCoeff=-1.0000;MLEAC=10;MLEAF=0.500;MQ=59.98;MQRankSum=0.00;QD=18.31;ReadPosRankSum=0.985;SOR=0.871	GT:AD:DP:GQ:PL	0/1:21,22:43:99:744,0,766	0/1:10,14:24:99:546,0,278	0/1:6,18:24:99:633,0,195	0/1:12,21:33:99:703,0,367	0/1:14,20:34:99:731,0,505	0/1:17,14:31:99:462,0,544	0/1:18,14:32:99:459,0,577	0/1:12,11:23:99:356,0,427	0/1:14,18:32:99:594,0,503	0/1:18,11:29:99:358,0,634
scaffold_19	588388	.	A	G	4712.01	PASS	AC=10;AF=0.500;AN=20;BaseQRankSum=0.434;DP=298;ExcessHet=25.5733;FS=2.522;InbreedingCoeff=-1.0000;MLEAC=10;MLEAF=0.500;MQ=60.00;MQRankSum=0.00;QD=15.92;ReadPosRankSum=0.683;SOR=0.667	GT:AD:DP:GQ:PL	0/1:17,17:34:99:575,0,553	0/1:19,7:26:99:196,0,754	0/1:14,17:31:99:564,0,488	0/1:22,12:34:99:405,0,797	0/1:13,23:36:99:819,0,442	0/1:10,13:23:99:505,0,373	0/1:19,14:33:99:517,0,680	0/1:16,6:22:99:204,0,563	0/1:17,10:27:99:366,0,588	0/1:15,15:30:99:561,0,578
scaffold_19	592089	.	T	C	4876.01	PASS	AC=10;AF=0.500;AN=20;BaseQRankSum=-2.000e-01;DP=275;ExcessHet=25.5733;FS=2.032;InbreedingCoeff=-1.0000;MLEAC=10;MLEAF=0.500;MQ=60.00;MQRankSum=0.00;QD=17.93;ReadPosRankSum=0.267;SOR=0.834	GT:AD:DP:GQ:PGT:PID:PL:PS	0/1:17,25:42:99:.:.:839,0,535:.	0/1:12,9:21:99:.:.:336,0,439:.	0/1:12,10:22:99:.:.:343,0,404:.	0/1:14,13:27:99:.:.:474,0,532:.	0/1:18,14:32:99:.:.:506,0,699:.	0|1:9,13:22:99:0|1:592089_T_C:475,0,339:592089	0/1:12,15:27:99:.:.:564,0,445:.	0/1:11,10:21:99:.:.:306,0,343:.	0/1:17,14:31:99:.:.:434,0,602:.	0/1:9,18:27:99:.:.:599,0,305:.
scaffold_19	592733	.	C	T	4091.01	PASS	AC=10;AF=0.500;AN=20;BaseQRankSum=0.467;DP=272;ExcessHet=25.5733;FS=2.072;InbreedingCoeff=-1.0000;MLEAC=10;MLEAF=0.500;MQ=59.33;MQRankSum=-1.442e+00;QD=15.26;ReadPosRankSum=-7.190e-01;SOR=0.848	GT:AD:DP:GQ:PL	0/1:13,14:27:99:417,0,492	0/1:19,18:37:99:657,0,648	0/1:15,7:22:99:249,0,599	0/1:10,13:23:99:459,0,361	0/1:13,13:26:99:495,0,455	0/1:19,10:29:99:312,0,709	0/1:14,13:27:99:472,0,461	0/1:13,9:22:99:277,0,511	0/1:19,9:28:99:318,0,675	0/1:14,13:27:99:435,0,539
scaffold_19	592786	.	G	A	4398.01	PASS	AC=10;AF=0.500;AN=20;BaseQRankSum=0.965;DP=275;ExcessHet=25.5733;FS=6.519;InbreedingCoeff=-1.0000;MLEAC=10;MLEAF=0.500;MQ=60.00;MQRankSum=0.00;QD=16.23;ReadPosRankSum=0.258;SOR=0.954	GT:AD:DP:GQ:PL	0/1:13,11:24:99:376,0,388	0/1:19,17:36:99:592,0,719	0/1:15,8:23:99:283,0,558	0/1:11,14:25:99:482,0,368	0/1:7,18:25:99:665,0,193	0/1:15,13:28:99:488,0,514	0/1:15,10:25:99:315,0,506	0/1:14,10:24:99:309,0,514	0/1:19,13:32:99:431,0,658	0/1:16,13:29:99:457,0,558
scaffold_19	594822	.	T	C	5222.01	PASS	AC=10;AF=0.500;AN=20;BaseQRankSum=-6.800e-01;DP=303;ExcessHet=25.5733;FS=4.483;InbreedingCoeff=-1.0000;MLEAC=10;MLEAF=0.500;MQ=60.00;MQRankSum=0.00;QD=17.35;ReadPosRankSum=0.270;SOR=0.517	GT:AD:DP:GQ:PL	0/1:15,19:34:99:692,0,547	0/1:16,10:26:99:328,0,634	0/1:11,13:24:99:446,0,400	0/1:16,17:33:99:591,0,577	0/1:17,18:35:99:661,0,660	0/1:15,10:25:99:357,0,504	0/1:22,19:41:99:540,0,706	0/1:18,14:32:99:482,0,615	0/1:14,14:28:99:444,0,478	0/1:4,19:23:99:681,0,111
scaffold_19	596191	.	G	C	5329.01	PASS	AC=10;AF=0.500;AN=20;BaseQRankSum=0.099;DP=305;ExcessHet=25.5733;FS=1.367;InbreedingCoeff=-1.0000;MLEAC=10;MLEAF=0.500;MQ=60.00;MQRankSum=0.00;QD=17.65;ReadPosRankSum=-3.290e-01;SOR=0.723	GT:AD:DP:GQ:PL	0/1:21,19:40:99:616,0,700	0/1:17,17:34:99:638,0,620	0/1:15,16:31:99:535,0,506	0/1:11,14:25:99:498,0,397	0/1:8,17:25:99:632,0,266	0/1:15,10:25:99:320,0,547	0/1:14,16:30:99:524,0,439	0/1:15,14:29:99:515,0,482	0/1:12,10:22:99:367,0,383	0/1:21,20:41:99:684,0,711
scaffold_19	599837	.	T	C	11249	PASS	AC=10;AF=0.500;AN=20;BaseQRankSum=0.893;DP=466;ExcessHet=25.5733;FS=0.560;InbreedingCoeff=-1.0000;MLEAC=10;MLEAF=0.500;MQ=59.91;MQRankSum=0.00;QD=25.62;ReadPosRankSum=0.352;SOR=0.790	GT:AD:DP:GQ:PL	0/1:16,33:49:99:1257,0,511	0/1:17,29:46:99:1150,0,574	0/1:11,25:36:99:939,0,380	0/1:15,40:55:99:1462,0,470	0/1:14,31:45:99:1229,0,385	0/1:16,30:46:99:1121,0,537	0/1:13,31:44:99:1202,0,422	0/1:14,25:39:99:912,0,427	0/1:13,33:46:99:1213,0,406	0/1:12,21:33:99:764,0,424
scaffold_19	605967	.	A	G	5471.01	PASS	AC=10;AF=0.500;AN=20;BaseQRankSum=-1.940e-01;DP=292;ExcessHet=25.5733;FS=0.427;InbreedingCoeff=-1.0000;MLEAC=10;MLEAF=0.500;MQ=59.99;MQRankSum=0.00;QD=18.80;ReadPosRankSum=-2.310e-01;SOR=0.726	GT:AD:DP:GQ:PL	0/1:17,31:48:99:1083,0,581	0/1:10,15:25:99:478,0,318	0/1:8,21:29:99:768,0,258	0/1:9,14:23:99:531,0,295	0/1:23,19:42:99:570,0,670	0/1:11,15:26:99:581,0,405	0/1:9,14:23:99:518,0,252	0/1:17,12:29:99:349,0,537	0/1:12,10:22:99:362,0,457	0/1:16,8:24:99:231,0,599
scaffold_19	610868	.	T	A	5714.01	PASS	AC=10;AF=0.500;AN=20;BaseQRankSum=0.494;DP=313;ExcessHet=25.5733;FS=8.526;InbreedingCoeff=-1.0000;MLEAC=10;MLEAF=0.500;MQ=60.00;MQRankSum=0.00;QD=18.37;ReadPosRankSum=0.171;SOR=0.606	GT:AD:DP:GQ:PL	0/1:21,24:45:99:927,0,711	0/1:11,13:24:99:424,0,374	0/1:15,7:22:99:233,0,587	0/1:7,13:20:99:511,0,252	0/1:25,12:37:99:422,0,917	0/1:18,22:40:99:759,0,559	0/1:11,19:30:99:703,0,351	0/1:13,10:23:99:364,0,493	0/1:15,27:42:99:1020,0,532	0/1:17,11:28:99:351,0,631
scaffold_19	612906	.	A	G	5458.01	PASS	AC=10;AF=0.500;AN=20;BaseQRankSum=0.800;DP=308;ExcessHet=25.5733;FS=3.054;InbreedingCoeff=-1.0000;MLEAC=10;MLEAF=0.500;MQ=60.00;MQRankSum=0.00;QD=17.84;ReadPosRankSum=0.925;SOR=0.861	GT:AD:DP:GQ:PL	0/1:26,21:47:99:757,0,1011	0/1:14,21:35:99:736,0,476	0/1:15,8:23:99:270,0,525	0/1:13,12:25:99:376,0,457	0/1:15,12:27:99:441,0,514	0/1:15,14:29:99:492,0,556	0/1:17,15:32:99:507,0,572	0/1:16,19:35:99:735,0,482	0/1:13,15:28:99:587,0,481	0/1:10,15:25:99:557,0,315
scaffold_19	623150	.	G	A	4945.01	PASS	AC=10;AF=0.500;AN=20;BaseQRankSum=0.305;DP=282;ExcessHet=25.5733;FS=2.584;InbreedingCoeff=-1.0000;MLEAC=10;MLEAF=0.500;MQ=60.00;MQRankSum=0.00;QD=17.60;ReadPosRankSum=-1.900e-02;SOR=0.553	GT:AD:DP:GQ:PL	0/1:21,12:33:99:386,0,768	0/1:20,17:37:99:602,0,735	0/1:13,9:22:99:336,0,467	0/1:12,17:29:99:593,0,404	0/1:21,16:37:99:567,0,827	0/1:10,20:30:99:751,0,324	0/1:14,10:24:99:344,0,514	0/1:9,16:25:99:638,0,289	0/1:9,14:23:99:511,0,333	0/1:14,7:21:99:217,0,462
scaffold_19	633801	.	C	A	4814.01	PASS	AC=10;AF=0.500;AN=20;BaseQRankSum=-4.090e-01;DP=283;ExcessHet=25.5733;FS=2.562;InbreedingCoeff=-1.0000;MLEAC=10;MLEAF=0.500;MQ=60.00;MQRankSum=0.00;QD=17.07;ReadPosRankSum=-1.460e-01;SOR=0.674	GT:AD:DP:GQ:PL	0/1:22,22:44:99:735,0,752	0/1:22,17:39:99:569,0,788	0/1:10,12:22:99:379,0,340	0/1:11,10:21:99:340,0,424	0/1:9,11:20:99:338,0,302	0/1:13,11:24:99:403,0,506	0/1:13,14:27:99:431,0,436	0/1:11,11:22:99:415,0,414	0/1:16,20:36:99:722,0,441	0/1:13,14:27:99:482,0,439
scaffold_19	641535	.	G	A	5615.01	PASS	AC=10;AF=0.500;AN=20;BaseQRankSum=0.134;DP=273;ExcessHet=25.5733;FS=0.451;InbreedingCoeff=-1.0000;MLEAC=10;MLEAF=0.500;MQ=59.95;MQRankSum=0.00;QD=20.80;ReadPosRankSum=0.793;SOR=0.684	GT:AD:DP:GQ:PL	0/1:8,19:27:99:644,0,253	0/1:10,13:23:99:445,0,317	0/1:11,14:25:99:489,0,364	0/1:18,17:35:99:559,0,637	0/1:10,20:30:99:728,0,319	0/1:7,15:22:99:581,0,182	0/1:16,15:31:99:517,0,549	0/1:9,11:20:99:373,0,325	0/1:10,23:33:99:806,0,298	0/1:11,13:24:99:473,0,346
scaffold_19	676845	.	C	T	5169.01	PASS	AC=10;AF=0.500;AN=20;BaseQRankSum=0.613;DP=288;ExcessHet=25.5733;FS=0.000;InbreedingCoeff=-1.0000;MLEAC=10;MLEAF=0.500;MQ=47.51;MQRankSum=-1.950e-01;QD=17.95;ReadPosRankSum=-6.460e-01;SOR=0.721	GT:AD:DP:GQ:PL	0/1:19,17:36:99:585,0,615	0/1:10,11:21:99:391,0,380	0/1:13,8:21:99:290,0,432	0/1:9,19:28:99:628,0,317	0/1:15,13:28:99:491,0,583	0/1:9,13:22:99:500,0,338	0/1:20,18:38:99:595,0,647	0/1:11,18:29:99:661,0,393	0/1:20,16:36:99:594,0,750	0/1:17,12:29:99:434,0,512
scaffold_19	698335	.	G	A	5093.01	PASS	AC=10;AF=0.500;AN=20;BaseQRankSum=-9.700e-02;DP=305;ExcessHet=25.5733;FS=0.000;InbreedingCoeff=-1.0000;MLEAC=10;MLEAF=0.500;MQ=60.00;MQRankSum=0.00;QD=16.75;ReadPosRankSum=0.335;SOR=0.704	GT:AD:DP:GQ:PL	0/1:16,27:43:99:949,0,473	0/1:22,16:38:99:535,0,669	0/1:6,17:23:99:616,0,174	0/1:22,14:36:99:422,0,821	0/1:12,14:26:99:502,0,421	0/1:10,12:22:99:462,0,340	0/1:20,15:35:99:476,0,754	0/1:11,12:23:99:426,0,423	0/1:18,13:31:99:428,0,634	0/1:18,9:27:99:277,0,663
scaffold_19	710196	.	A	T	6370.01	PASS	AC=10;AF=0.500;AN=20;BaseQRankSum=0.395;DP=422;ExcessHet=25.5733;FS=8.351;InbreedingCoeff=-1.0000;MLEAC=10;MLEAF=0.500;MQ=55.42;MQRankSum=-1.151e+00;QD=15.20;ReadPosRankSum=0.415;SOR=1.199	GT:AD:DP:GQ:PL	0/1:27,25:52:99:780,0,982	0/1:19,24:43:99:812,0,652	0/1:15,11:26:99:342,0,522	0/1:28,14:42:99:497,0,907	0/1:28,19:47:99:658,0,987	0/1:18,21:39:99:728,0,641	0/1:19,20:39:99:733,0,618	0/1:39,23:62:99:706,0,1326	0/1:23,16:39:99:589,0,805	0/1:14,16:30:99:525,0,475
scaffold_19	713206	.	G	A	5921.01	PASS	AC=10;AF=0.500;AN=20;BaseQRankSum=-1.061e+00;DP=340;ExcessHet=25.5733;FS=8.035;InbreedingCoeff=-1.0000;MLEAC=10;MLEAF=0.500;MQ=59.65;MQRankSum=0.00;QD=17.52;ReadPosRankSum=-5.990e-01;SOR=0.517	GT:AD:DP:GQ:PL	0/1:27,19:46:99:610,0,1020	0/1:17,15:32:99:435,0,592	0/1:14,9:23:99:286,0,501	0/1:23,17:40:99:585,0,867	0/1:14,18:32:99:528,0,459	0/1:13,21:34:99:773,0,424	0/1:17,20:37:99:688,0,646	0/1:13,14:27:99:433,0,397	0/1:12,21:33:99:782,0,375	0/1:12,22:34:99:801,0,438
scaffold_19	736468	.	C	T	4612.01	PASS	AC=10;AF=0.500;AN=20;BaseQRankSum=0.020;DP=278;ExcessHet=25.5733;FS=1.426;InbreedingCoeff=-1.0000;MLEAC=10;MLEAF=0.500;MQ=60.00;MQRankSum=0.00;QD=16.59;ReadPosRankSum=0.209;SOR=0.786	GT:AD:DP:GQ:PL	0/1:16,17:33:99:566,0,523	0/1:17,12:29:99:432,0,546	0/1:12,11:23:99:398,0,440	0/1:18,14:32:99:460,0,600	0/1:7,13:20:99:419,0,214	0/1:11,16:27:99:543,0,362	0/1:19,16:35:99:487,0,612	0/1:9,15:24:99:558,0,304	0/1:20,11:31:99:309,0,674	0/1:12,12:24:99:440,0,455
scaffold_19	739558	.	A	G	5937.01	PASS	AC=10;AF=0.500;AN=20;BaseQRankSum=0.370;DP=326;ExcessHet=25.5733;FS=2.972;InbreedingCoeff=-1.0000;MLEAC=10;MLEAF=0.500;MQ=60.00;MQRankSum=0.00;QD=18.32;ReadPosRankSum=0.917;SOR=0.821	GT:AD:DP:GQ:PL	0/1:17,25:42:99:815,0,583	0/1:28,20:48:99:704,0,1034	0/1:13,16:29:99:573,0,398	0/1:14,21:35:99:745,0,510	0/1:9,14:23:99:546,0,266	0/1:15,21:36:99:784,0,431	0/1:16,18:34:99:640,0,529	0/1:12,12:24:99:440,0,340	0/1:18,8:26:99:223,0,685	0/1:12,15:27:99:467,0,415
scaffold_19	759741	.	A	G	4902.01	PASS	AC=10;AF=0.500;AN=20;BaseQRankSum=0.025;DP=284;ExcessHet=25.5733;FS=5.457;InbreedingCoeff=-1.0000;MLEAC=10;MLEAF=0.500;MQ=60.00;MQRankSum=0.00;QD=17.26;ReadPosRankSum=0.460;SOR=0.946	GT:AD:DP:GQ:PL	0/1:14,15:29:99:544,0,510	0/1:13,15:28:99:512,0,435	0/1:12,13:25:99:422,0,381	0/1:11,13:24:99:423,0,404	0/1:14,21:35:99:734,0,460	0/1:17,10:27:99:309,0,643	0/1:17,11:28:99:354,0,583	0/1:17,17:34:99:557,0,606	0/1:9,17:26:99:623,0,320	0/1:14,14:28:99:424,0,459
scaffold_19	759807	.	G	A	5151.01	PASS	AC=10;AF=0.500;AN=20;BaseQRankSum=-5.530e-01;DP=302;ExcessHet=25.5733;FS=6.881;InbreedingCoeff=-1.0000;MLEAC=10;MLEAF=0.500;MQ=60.00;MQRankSum=0.00;QD=17.06;ReadPosRankSum=0.150;SOR=0.897	GT:AD:DP:GQ:PL	0/1:11,12:23:99:442,0,419	0/1:16,10:26:99:322,0,639	0/1:16,10:26:99:349,0,553	0/1:19,15:34:99:523,0,701	0/1:12,21:33:99:763,0,346	0/1:13,15:28:99:425,0,465	0/1:21,13:34:99:466,0,764	0/1:15,20:35:99:649,0,496	0/1:8,17:25:99:577,0,277	0/1:19,19:38:99:635,0,651
scaffold_19	762161	.	A	G	4666.01	PASS	AC=10;AF=0.500;AN=20;BaseQRankSum=-2.360e-01;DP=281;ExcessHet=25.5733;FS=2.596;InbreedingCoeff=-1.0000;MLEAC=10;MLEAF=0.500;MQ=60.00;MQRankSum=0.00;QD=16.72;ReadPosRankSum=0.365;SOR=0.578	GT:AD:DP:GQ:PL	0/1:23,18:41:99:610,0,729	0/1:14,13:27:99:469,0,440	0/1:11,14:25:99:503,0,364	0/1:16,6:22:99:174,0,598	0/1:12,15:27:99:491,0,438	0/1:14,16:30:99:520,0,456	0/1:11,10:21:99:356,0,378	0/1:14,13:27:99:446,0,502	0/1:6,15:21:99:509,0,166	0/1:19,19:38:99:588,0,645
scaffold_19	762788	.	T	C	5166.01	PASS	AC=10;AF=0.500;AN=20;BaseQRankSum=0.314;DP=299;ExcessHet=25.5733;FS=6.062;InbreedingCoeff=-1.0000;MLEAC=10;MLEAF=0.500;MQ=60.00;MQRankSum=0.00;QD=17.28;ReadPosRankSum=0.340;SOR=0.558	GT:AD:DP:GQ:PL	0/1:19,18:37:99:692,0,626	0/1:17,7:24:99:225,0,626	0/1:13,10:23:99:368,0,422	0/1:13,18:31:99:606,0,426	0/1:18,28:46:99:975,0,606	0/1:18,15:33:99:522,0,618	0/1:10,15:25:99:489,0,349	0/1:16,9:25:99:322,0,577	0/1:13,12:25:99:400,0,468	0/1:12,18:30:99:567,0,402
scaffold_19	763094	.	C	T	5460.01	PASS	AC=10;AF=0.500;AN=20;BaseQRankSum=0.284;DP=336;ExcessHet=25.5733;FS=1.822;InbreedingCoeff=-1.0000;MLEAC=10;MLEAF=0.500;MQ=60.00;MQRankSum=0.00;QD=16.25;ReadPosRankSum=-4.420e-01;SOR=0.811	GT:AD:DP:GQ:PL	0/1:19,20:39:99:751,0,672	0/1:15,13:28:99:388,0,536	0/1:15,10:25:99:335,0,458	0/1:18,17:35:99:606,0,643	0/1:30,13:43:99:426,0,1097	0/1:18,18:36:99:598,0,605	0/1:19,23:42:99:733,0,674	0/1:20,13:33:99:414,0,658	0/1:13,22:35:99:829,0,458	0/1:10,10:20:99:380,0,341
scaffold_19	763108	.	C	T	5593.01	PASS	AC=10;AF=0.500;AN=20;BaseQRankSum=-1.140e-01;DP=332;ExcessHet=25.5733;FS=0.837;InbreedingCoeff=-1.0000;MLEAC=10;MLEAF=0.500;MQ=60.00;MQRankSum=0.00;QD=16.85;ReadPosRankSum=-3.180e-01;SOR=0.642	GT:AD:DP:GQ:PL	0/1:17,21:38:99:766,0,583	0/1:15,15:30:99:461,0,489	0/1:14,10:24:99:313,0,466	0/1:16,18:34:99:579,0,561	0/1:28,11:39:99:334,0,996	0/1:16,19:35:99:671,0,563	0/1:18,29:47:99:901,0,595	0/1:18,12:30:99:376,0,627	0/1:12,22:34:99:808,0,413	0/1:11,10:21:99:384,0,372
scaffold_19	797548	.	C	T	4606.01	PASS	AC=10;AF=0.500;AN=20;BaseQRankSum=-9.000e-02;DP=308;ExcessHet=25.5733;FS=0.870;InbreedingCoeff=-1.0000;MLEAC=10;MLEAF=0.500;MQ=60.00;MQRankSum=0.00;QD=15.15;ReadPosRankSum=0.070;SOR=0.758	GT:AD:DP:GQ:PL	0/1:17,25:42:99:805,0,587	0/1:10,13:23:99:342,0,323	0/1:12,13:25:99:393,0,433	0/1:21,19:40:99:658,0,645	0/1:16,14:30:99:492,0,511	0/1:10,11:21:99:412,0,335	0/1:31,12:43:99:376,0,1108	0/1:14,13:27:99:457,0,499	0/1:14,15:29:99:420,0,530	0/1:16,8:24:99:251,0,632
scaffold_19	808008	.	G	C	4802.01	PASS	AC=10;AF=0.500;AN=20;BaseQRankSum=-8.470e-01;DP=303;ExcessHet=25.5733;FS=1.927;InbreedingCoeff=-1.0000;MLEAC=10;MLEAF=0.500;MQ=60.00;MQRankSum=0.00;QD=16.01;ReadPosRankSum=0.145;SOR=0.570	GT:AD:DP:GQ:PL	0/1:18,10:28:99:325,0,682	0/1:17,22:39:99:794,0,596	0/1:13,9:22:99:339,0,504	0/1:16,11:27:99:329,0,632	0/1:16,12:28:99:402,0,555	0/1:12,15:27:99:565,0,380	0/1:22,16:38:99:483,0,761	0/1:15,15:30:99:482,0,536	0/1:15,17:32:99:642,0,499	0/1:17,12:29:99:441,0,678
scaffold_19	808106	.	A	T	4398.79	PASS	AC=10;AF=0.500;AN=20;BaseQRankSum=-1.960e-01;DP=285;ExcessHet=25.5733;FS=2.616;InbreedingCoeff=-1.0000;MLEAC=10;MLEAF=0.500;MQ=60.00;MQRankSum=0.00;QD=15.82;ReadPosRankSum=-2.080e-01;SOR=0.877	GT:AD:DP:GQ:PL	0/1:16,14:30:99:430,0,553	0/1:11,15:26:99:542,0,394	0/1:20,9:29:99:294,0,793	0/1:17,14:33:99:489,0,619	0/1:13,10:23:99:366,0,501	0/1:14,16:30:99:556,0,489	0/1:20,14:34:99:496,0,678	0/1:12,9:21:99:320,0,462	0/1:14,13:27:99:460,0,533	0/1:14,13:27:99:446,0,458
scaffold_19	850893	.	T	A	5359.01	PASS	AC=10;AF=0.500;AN=20;BaseQRankSum=-1.850e-01;DP=305;ExcessHet=25.5733;FS=4.478;InbreedingCoeff=-1.0000;MLEAC=10;MLEAF=0.500;MQ=59.99;MQRankSum=0.00;QD=17.75;ReadPosRankSum=-5.560e-01;SOR=0.840	GT:AD:DP:GQ:PL	0/1:14,21:35:99:688,0,421	0/1:17,14:31:99:522,0,574	0/1:12,15:27:99:509,0,412	0/1:18,15:33:99:522,0,483	0/1:20,11:31:99:352,0,707	0/1:13,13:26:99:454,0,418	0/1:16,25:41:99:820,0,500	0/1:9,16:25:99:588,0,234	0/1:15,15:30:99:534,0,575	0/1:10,13:23:99:370,0,308
scaffold_19	881250	.	C	T	4495.01	PASS	AC=10;AF=0.500;AN=20;BaseQRankSum=0.091;DP=289;ExcessHet=25.5733;FS=3.910;InbreedingCoeff=-1.0000;MLEAC=10;MLEAF=0.500;MQ=60.00;MQRankSum=0.00;QD=15.66;ReadPosRankSum=-1.090e-01;SOR=0.910	GT:AD:DP:GQ:PL	0/1:13,15:28:99:563,0,452	0/1:21,22:43:99:793,0,676	0/1:17,11:28:99:326,0,623	0/1:9,11:20:99:415,0,338	0/1:28,11:39:99:340,0,1064	0/1:13,8:21:99:290,0,488	0/1:16,16:32:99:590,0,489	0/1:15,12:27:99:390,0,532	0/1:9,15:24:99:547,0,254	0/1:16,9:25:99:241,0,517
scaffold_19	935130	.	G	T	1307.41	PASS	AC=3;AF=0.150;AN=20;BaseQRankSum=0.247;DP=288;ExcessHet=3.7566;FS=3.089;InbreedingCoeff=-0.1765;MLEAC=3;MLEAF=0.150;MQ=60.00;MQRankSum=0.00;QD=16.98;ReadPosRankSum=1.04;SOR=1.145	GT:AD:DP:GQ:PL	0/1:10,12:22:99:467,0,377	0/1:18,13:31:99:484,0,703	0/1:13,11:24:99:376,0,426	0/0:35,0:35:64:0,64,1427	0/0:32,0:32:80:0,80,1248	0/0:23,0:23:57:0,57,855	0/0:40,0:40:99:0,103,1599	0/0:32,0:32:70:0,70,1323	0/0:22,0:22:60:0,60,900	0/0:26,0:26:45:0,45,1050
scaffold_19	956768	.	C	T	524.39	PASS	AC=1;AF=0.050;AN=20;BaseQRankSum=-1.810e+00;DP=291;ExcessHet=3.0103;FS=0.000;InbreedingCoeff=-0.0526;MLEAC=1;MLEAF=0.050;MQ=60.00;MQRankSum=0.00;QD=20.17;ReadPosRankSum=0.106;SOR=0.481	GT:AD:DP:GQ:PL	0/0:29,0:29:78:0,78,1170	0/0:34,0:34:90:0,90,1350	0/0:27,0:27:65:0,65,1128	0/1:10,16:26:99:536,0,364	0/0:33,0:33:84:0,84,1260	0/0:28,0:28:75:0,75,1125	0/0:35,0:35:99:0,99,1393	0/0:22,0:22:63:0,63,945	0/0:27,0:27:72:0,72,1080	0/0:30,0:30:84:0,84,1260
scaffold_19	999405	.	A	T	5644.01	PASS	AC=10;AF=0.500;AN=20;BaseQRankSum=0.431;DP=311;ExcessHet=25.5733;FS=1.360;InbreedingCoeff=-1.0000;MLEAC=10;MLEAF=0.500;MQ=60.00;MQRankSum=0.00;QD=18.32;ReadPosRankSum=0.345;SOR=0.781	GT:AD:DP:GQ:PGT:PID:PL:PS	0/1:21,27:48:99:.:.:1004,0,627:.	0/1:14,16:30:99:.:.:543,0,465:.	0/1:11,14:25:99:.:.:511,0,341:.	0/1:10,13:23:99:.:.:471,0,353:.	0/1:19,11:30:99:.:.:353,0,708:.	0/1:14,19:33:99:.:.:699,0,403:.	0|1:13,15:28:99:0|1:999377_G_T:507,0,426:999377	0/1:15,9:24:99:.:.:286,0,512:.	0/1:15,20:35:99:.:.:732,0,507:.	0/1:16,16:32:99:.:.:538,0,586:.
scaffold_19	1000345	.	G	A	5288.01	PASS	AC=10;AF=0.500;AN=20;BaseQRankSum=0.603;DP=304;ExcessHet=25.5733;FS=3.785;InbreedingCoeff=-1.0000;MLEAC=10;MLEAF=0.500;MQ=60.00;MQRankSum=0.00;QD=17.57;ReadPosRankSum=-1.810e-01;SOR=0.917	GT:AD:DP:GQ:PL	0/1:19,15:34:99:550,0,701	0/1:15,23:38:99:793,0,478	0/1:14,12:26:99:412,0,519	0/1:16,13:29:99:498,0,609	0/1:24,23:47:99:816,0,851	0/1:12,12:24:99:461,0,424	0/1:16,13:29:99:457,0,540	0/1:13,11:24:99:379,0,437	0/1:14,13:27:99:439,0,493	0/1:10,13:23:99:483,0,319
scaffold_19	1005358	.	T	A	5923.01	PASS	AC=10;AF=0.500;AN=20;BaseQRankSum=0.835;DP=325;ExcessHet=25.5733;FS=2.376;InbreedingCoeff=-1.0000;MLEAC=10;MLEAF=0.500;MQ=59.96;MQRankSum=0.00;QD=18.34;ReadPosRankSum=0.782;SOR=0.785	GT:AD:DP:GQ:PL	0/1:23,16:39:99:529,0,871	0/1:18,17:35:99:635,0,636	0/1:14,14:28:99:525,0,507	0/1:12,21:33:99:756,0,334	0/1:16,18:34:99:640,0,548	0/1:15,11:26:99:373,0,594	0/1:16,19:35:99:667,0,558	0/1:14,19:33:99:695,0,442	0/1:19,15:34:99:513,0,651	0/1:11,15:26:99:590,0,407
scaffold_19	1010666	.	C	T	5779.01	PASS	AC=10;AF=0.500;AN=20;BaseQRankSum=-9.110e-01;DP=334;ExcessHet=25.5733;FS=11.030;InbreedingCoeff=-1.0000;MLEAC=10;MLEAF=0.500;MQ=59.73;MQRankSum=0.00;QD=17.41;ReadPosRankSum=-5.030e-01;SOR=0.601	GT:AD:DP:GQ:PL	0/1:16,23:39:99:750,0,538	0/1:14,18:32:99:595,0,468	0/1:21,16:37:99:476,0,723	0/1:16,18:34:99:619,0,566	0/1:12,22:34:99:793,0,418	0/1:17,10:27:99:280,0,681	0/1:17,18:35:99:634,0,594	0/1:9,17:26:99:509,0,303	0/1:19,16:35:99:497,0,634	0/1:15,18:33:99:626,0,538
scaffold_19	1044809	.	C	T	4476.01	PASS	AC=10;AF=0.500;AN=20;BaseQRankSum=1.11;DP=264;ExcessHet=25.5733;FS=4.101;InbreedingCoeff=-1.0000;MLEAC=10;MLEAF=0.500;MQ=59.94;MQRankSum=0.00;QD=17.02;ReadPosRankSum=0.039;SOR=0.676	GT:AD:DP:GQ:PL	0/1:17,24:41:99:871,0,575	0/1:12,17:29:99:558,0,363	0/1:10,10:20:99:332,0,350	0/1:13,12:25:99:418,0,430	0/1:21,15:36:99:496,0,632	0/1:8,16:24:99:560,0,238	0/1:15,12:27:99:439,0,547	0/1:13,7:20:99:247,0,397	0/1:15,6:21:99:204,0,442	0/1:9,11:20:99:351,0,248
scaffold_19	1077658	.	G	A	5093.01	PASS	AC=10;AF=0.500;AN=20;BaseQRankSum=0.388;DP=311;ExcessHet=25.5733;FS=0.869;InbreedingCoeff=-1.0000;MLEAC=10;MLEAF=0.500;MQ=59.45;MQRankSum=0.00;QD=16.81;ReadPosRankSum=0.671;SOR=0.637	GT:AD:DP:GQ:PL	0/1:26,29:55:99:1061,0,845	0/1:22,13:35:99:419,0,771	0/1:20,12:32:99:441,0,613	0/1:20,8:28:99:271,0,711	0/1:15,15:30:99:525,0,562	0/1:7,15:22:99:586,0,229	0/1:12,10:22:99:349,0,464	0/1:12,13:25:99:482,0,440	0/1:12,16:28:99:589,0,441	0/1:15,11:26:99:370,0,499
scaffold_20	8501	.	A	G	5409.01	PASS	AC=10;AF=0.500;AN=20;BaseQRankSum=0.246;DP=304;ExcessHet=25.5733;FS=3.739;InbreedingCoeff=-1.0000;MLEAC=10;MLEAF=0.500;MQ=60.00;MQRankSum=0.00;QD=17.91;ReadPosRankSum=0.238;SOR=0.675	GT:AD:DP:GQ:PL	0/1:18,29:47:99:1047,0,628	0/1:18,13:31:99:416,0,627	0/1:12,10:22:99:327,0,380	0/1:17,18:35:99:577,0,543	0/1:8,20:28:99:726,0,266	0/1:12,10:22:99:339,0,366	0/1:17,24:41:99:824,0,534	0/1:12,9:21:99:314,0,420	0/1:14,12:26:99:403,0,444	0/1:16,13:29:99:436,0,539
scaffold_20	81448	.	C	T	5112.01	PASS	AC=10;AF=0.500;AN=20;BaseQRankSum=-2.980e-01;DP=283;ExcessHet=25.5733;FS=3.983;InbreedingCoeff=-1.0000;MLEAC=10;MLEAF=0.500;MQ=59.70;MQRankSum=0.00;QD=18.45;ReadPosRankSum=0.044;SOR=0.659	GT:AD:DP:GQ:PL	0/1:23,19:42:99:613,0,779	0/1:13,9:22:99:327,0,497	0/1:8,14:22:99:441,0,276	0/1:9,19:28:99:675,0,256	0/1:12,21:33:99:718,0,431	0/1:12,10:22:99:343,0,456	0/1:14,15:29:99:552,0,523	0/1:13,11:24:99:350,0,462	0/1:7,17:24:99:640,0,195	0/1:18,13:31:99:453,0,713
scaffold_20	150798	.	T	C	5245.01	PASS	AC=10;AF=0.500;AN=20;BaseQRankSum=0.029;DP=308;ExcessHet=25.5733;FS=5.250;InbreedingCoeff=-1.0000;MLEAC=10;MLEAF=0.500;MQ=60.00;MQRankSum=0.00;QD=17.31;ReadPosRankSum=-5.230e-01;SOR=0.980	GT:AD:DP:GQ:PL	0/1:15,20:35:99:780,0,509	0/1:16,11:27:99:355,0,555	0/1:8,16:24:99:572,0,285	0/1:21,23:44:99:841,0,726	0/1:17,12:29:99:433,0,618	0/1:11,12:23:99:340,0,408	0/1:18,11:29:99:308,0,584	0/1:18,15:33:99:500,0,534	0/1:15,20:35:99:749,0,518	0/1:14,10:24:99:367,0,549
scaffold_20	186716	.	T	C	4428.01	PASS	AC=10;AF=0.500;AN=20;BaseQRankSum=0.116;DP=284;ExcessHet=25.5733;FS=2.592;InbreedingCoeff=-1.0000;MLEAC=10;MLEAF=0.500;MQ=59.40;MQRankSum=-1.294e+00;QD=15.70;ReadPosRankSum=0.062;SOR=0.862	GT:AD:DP:GQ:PGT:PID:PL:PS	0/1:11,17:28:99:.:.:583,0,386:.	0/1:12,11:23:99:.:.:382,0,387:.	0|1:11,10:21:99:0|1:186716_T_C:387,0,432:186716	0/1:15,14:29:99:.:.:464,0,521:.	0/1:22,24:46:99:.:.:886,0,824:.	0/1:17,9:26:99:.:.:303,0,602:.	0/1:19,6:25:99:.:.:184,0,743:.	0/1:17,16:33:99:.:.:510,0,539:.	0/1:11,17:28:99:.:.:527,0,400:.	0/1:16,7:23:99:.:.:202,0,570:.
scaffold_20	186751	.	G	C	4921.01	PASS	AC=10;AF=0.500;AN=20;BaseQRankSum=-1.690e-01;DP=296;ExcessHet=25.5733;FS=0.896;InbreedingCoeff=-1.0000;MLEAC=10;MLEAF=0.500;MQ=59.36;MQRankSum=-1.417e+00;QD=16.74;ReadPosRankSum=-4.170e-01;SOR=0.770	GT:AD:DP:GQ:PGT:PID:PL:PS	0|1:14,19:33:99:0|1:186736_ATT_A:756,0,531:186736	0|1:11,9:20:99:0|1:186736_ATT_A:345,0,435:186736	0|1:13,8:21:99:0|1:186716_T_C:297,0,522:186716	0|1:16,18:34:99:0|1:186736_ATT_A:708,0,601:186736	0|1:20,21:41:99:0|1:186736_ATT_A:816,0,861:186736	0|1:18,8:26:99:0|1:186736_ATT_A:247,0,732:186736	0|1:22,8:30:99:0|1:186736_ATT_A:270,0,900:186736	0|1:18,12:30:99:0|1:186736_ATT_A:492,0,717:186736	0|1:18,16:34:99:0|1:186736_ATT_A:618,0,708:186736	0|1:15,10:25:99:0|1:186736_ATT_A:372,0,642:186736
scaffold_20	188040	.	C	G	4591.01	PASS	AC=10;AF=0.500;AN=20;BaseQRankSum=0.762;DP=282;ExcessHet=25.5733;FS=3.975;InbreedingCoeff=-1.0000;MLEAC=10;MLEAF=0.500;MQ=60.00;MQRankSum=0.00;QD=16.51;ReadPosRankSum=-4.200e-01;SOR=0.703	GT:AD:DP:GQ:PL	0/1:23,21:44:99:747,0,755	0/1:20,9:29:99:307,0,682	0/1:12,9:21:99:325,0,465	0/1:8,15:23:99:510,0,212	0/1:14,10:24:99:361,0,527	0/1:11,16:27:99:579,0,399	0/1:15,12:27:99:395,0,456	0/1:18,16:34:99:539,0,526	0/1:15,14:29:99:483,0,582	0/1:11,9:20:99:345,0,383
scaffold_20	188219	.	T	A	4835.01	PASS	AC=10;AF=0.500;AN=20;BaseQRankSum=0.826;DP=318;ExcessHet=25.5733;FS=5.884;InbreedingCoeff=-1.0000;MLEAC=10;MLEAF=0.500;MQ=59.95;MQRankSum=0.00;QD=15.45;ReadPosRankSum=0.408;SOR=0.663	GT:AD:DP:GQ:PL	0/1:11,20:31:99:719,0,402	0/1:24,15:39:99:544,0,775	0/1:13,8:21:99:220,0,397	0/1:23,12:35:99:420,0,831	0/1:26,17:43:99:551,0,966	0/1:9,13:22:99:502,0,285	0/1:18,11:29:99:402,0,638	0/1:14,11:25:99:254,0,469	0/1:21,13:34:99:434,0,795	0/1:13,21:34:99:789,0,362
scaffold_20	196619	.	G	A	5260.01	PASS	AC=10;AF=0.500;AN=20;BaseQRankSum=-5.030e-01;DP=330;ExcessHet=25.5733;FS=0.840;InbreedingCoeff=-1.0000;MLEAC=10;MLEAF=0.500;MQ=60.00;MQRankSum=0.00;QD=16.04;ReadPosRankSum=-9.900e-02;SOR=0.756	GT:AD:DP:GQ:PL	0/1:24,32:56:99:1046,0,752	0/1:10,11:21:99:416,0,343	0/1:21,10:31:99:347,0,771	0/1:14,17:31:99:581,0,442	0/1:12,20:32:99:638,0,411	0/1:17,13:30:99:403,0,632	0/1:28,8:36:99:150,0,978	0/1:16,17:33:99:570,0,618	0/1:10,16:26:99:565,0,366	0/1:16,16:32:99:544,0,606
scaffold_20	197825	.	G	A	5737.01	PASS	AC=10;AF=0.500;AN=20;BaseQRankSum=-6.840e-01;DP=311;ExcessHet=25.5733;FS=0.869;InbreedingCoeff=-1.0000;MLEAC=10;MLEAF=0.500;MQ=60.00;MQRankSum=0.00;QD=18.63;ReadPosRankSum=-3.980e-01;SOR=0.634	GT:AD:DP:GQ:PL	0/1:14,20:34:99:673,0,412	0/1:10,17:27:99:681,0,328	0/1:12,11:23:99:376,0,418	0/1:7,21:28:99:673,0,225	0/1:15,20:35:99:687,0,518	0/1:17,15:32:99:532,0,639	0/1:12,18:30:99:608,0,418	0/1:21,8:29:99:246,0,809	0/1:18,18:36:99:611,0,657	0/1:15,19:34:99:650,0,556
scaffold_20	200230	.	G	A	5210.01	PASS	AC=10;AF=0.500;AN=20;BaseQRankSum=0.221;DP=297;ExcessHet=25.5733;FS=0.424;InbreedingCoeff=-1.0000;MLEAC=10;MLEAF=0.500;MQ=60.00;MQRankSum=0.00;QD=17.78;ReadPosRankSum=-7.300e-02;SOR=0.725	GT:AD:DP:GQ:PL	0/1:19,19:38:99:655,0,653	0/1:15,17:32:99:539,0,456	0/1:10,19:29:99:682,0,340	0/1:19,22:41:99:803,0,629	0/1:14,18:32:99:608,0,443	0/1:13,11:24:99:415,0,467	0/1:14,13:27:99:477,0,526	0/1:22,8:30:99:223,0,806	0/1:7,13:20:99:449,0,220	0/1:10,10:20:99:359,0,267
scaffold_20	209657	.	C	T	4191.01	PASS	AC=10;AF=0.500;AN=20;BaseQRankSum=-2.900e-02;DP=264;ExcessHet=25.5733;FS=1.505;InbreedingCoeff=-1.0000;MLEAC=10;MLEAF=0.500;MQ=60.00;MQRankSum=0.00;QD=16.00;ReadPosRankSum=-5.370e-01;SOR=0.595	GT:AD:DP:GQ:PL	0/1:19,11:30:99:401,0,753	0/1:15,12:27:99:369,0,553	0/1:12,13:25:99:503,0,421	0/1:15,15:30:99:533,0,525	0/1:15,13:28:99:489,0,574	0/1:12,10:22:99:381,0,452	0/1:16,18:34:99:542,0,608	0/1:11,15:26:99:536,0,342	0/1:16,4:20:99:117,0,611	0/1:10,10:20:99:320,0,347
scaffold_20	209807	.	G	T	4192.01	PASS	AC=10;AF=0.500;AN=20;BaseQRankSum=-1.140e-01;DP=264;ExcessHet=25.5733;FS=0.473;InbreedingCoeff=-1.0000;MLEAC=10;MLEAF=0.500;MQ=60.00;MQRankSum=0.00;QD=16.84;ReadPosRankSum=-1.740e-01;SOR=0.743	GT:AD:DP:GQ:PL	0/1:16,16:32:99:532,0,580	0/1:13,10:23:99:337,0,478	0/1:9,11:20:99:366,0,335	0/1:16,10:26:99:369,0,617	0/1:11,11:22:99:400,0,376	0/1:11,13:24:99:431,0,371	0/1:18,14:32:99:511,0,706	0/1:11,9:20:99:281,0,347	0/1:12,12:24:99:430,0,438	0/1:12,14:26:99:535,0,418
scaffold_20	233615	.	C	T	5740.01	PASS	AC=10;AF=0.500;AN=20;BaseQRankSum=0.217;DP=347;ExcessHet=25.5733;FS=0.392;InbreedingCoeff=-1.0000;MLEAC=10;MLEAF=0.500;MQ=60.00;MQRankSum=0.00;QD=16.69;ReadPosRankSum=-2.750e-01;SOR=0.732	GT:AD:DP:GQ:PL	0/1:14,20:34:99:662,0,529	0/1:18,20:38:99:583,0,611	0/1:19,11:30:99:392,0,632	0/1:17,18:35:99:676,0,597	0/1:19,16:35:99:506,0,677	0/1:15,12:27:99:404,0,564	0/1:33,18:51:99:595,0,1152	0/1:17,14:31:99:516,0,538	0/1:17,15:32:99:572,0,623	0/1:10,21:31:99:834,0,343
scaffold_20	234134	.	G	A	4575.01	PASS	AC=10;AF=0.500;AN=20;BaseQRankSum=-8.400e-01;DP=273;ExcessHet=25.5733;FS=4.022;InbreedingCoeff=-1.0000;MLEAC=10;MLEAF=0.500;MQ=60.00;MQRankSum=0.00;QD=16.88;ReadPosRankSum=0.231;SOR=0.898	GT:AD:DP:GQ:PL	0/1:15,21:36:99:741,0,498	0/1:7,18:25:99:542,0,197	0/1:14,16:30:99:483,0,519	0/1:11,9:20:99:279,0,422	0/1:15,7:22:99:213,0,594	0/1:10,12:22:99:399,0,332	0/1:22,19:41:99:681,0,752	0/1:11,16:27:99:577,0,399	0/1:16,10:26:99:341,0,563	0/1:10,12:22:99:319,0,312
scaffold_20	251352	.	C	T	5315.01	PASS	AC=10;AF=0.500;AN=20;BaseQRankSum=-7.480e-01;DP=331;ExcessHet=25.5733;FS=0.000;InbreedingCoeff=-1.0000;MLEAC=10;MLEAF=0.500;MQ=60.00;MQRankSum=0.00;QD=16.06;ReadPosRankSum=-2.590e-01;SOR=0.676	GT:AD:DP:GQ:PL	0/1:34,25:59:99:799,0,1248	0/1:12,19:31:99:656,0,400	0/1:14,12:26:99:418,0,535	0/1:20,11:31:99:386,0,751	0/1:22,16:38:99:517,0,763	0/1:11,17:28:99:582,0,403	0/1:20,15:35:99:494,0,751	0/1:12,18:30:99:606,0,447	0/1:16,15:31:99:514,0,618	0/1:12,10:22:99:343,0,430
scaffold_20	290866	.	G	A	4860.01	PASS	AC=10;AF=0.500;AN=20;BaseQRankSum=-1.071e+00;DP=276;ExcessHet=25.5733;FS=6.427;InbreedingCoeff=-1.0000;MLEAC=10;MLEAF=0.500;MQ=59.78;MQRankSum=0.00;QD=17.67;ReadPosRankSum=0.370;SOR=0.442	GT:AD:DP:GQ:PL	0/1:13,17:30:99:596,0,435	0/1:10,17:27:99:605,0,326	0/1:13,8:21:99:276,0,472	0/1:11,17:28:99:615,0,403	0/1:16,16:32:99:555,0,586	0/1:10,13:23:99:469,0,365	0/1:19,23:42:99:754,0,692	0/1:11,12:23:99:445,0,422	0/1:15,9:24:99:228,0,574	0/1:14,11:25:99:317,0,493
scaffold_20	295563	.	G	C	451.39	PASS	AC=1;AF=0.050;AN=20;BaseQRankSum=-4.650e-01;DP=301;ExcessHet=3.0103;FS=0.000;InbreedingCoeff=-0.0526;MLEAC=1;MLEAF=0.050;MQ=60.00;MQRankSum=0.00;QD=18.81;ReadPosRankSum=-1.432e+00;SOR=0.673	GT:AD:DP:GQ:PL	0/0:38,0:38:99:0,100,1530	0/0:31,0:31:87:0,87,1305	0/0:23,0:23:57:0,57,855	0/0:32,0:32:84:0,84,1260	0/0:30,0:30:90:0,90,1283	0/0:28,0:28:81:0,81,1194	0/0:36,0:36:99:0,99,1485	0/0:29,0:29:81:0,81,1215	0/0:30,0:30:80:0,80,1260	0/1:9,15:24:99:463,0,271
scaffold_20	312083	.	G	A	614.39	PASS	AC=1;AF=0.050;AN=20;BaseQRankSum=0.187;DP=309;ExcessHet=3.0103;FS=1.599;InbreedingCoeff=-0.0526;MLEAC=1;MLEAF=0.050;MQ=60.00;MQRankSum=0.00;QD=22.76;ReadPosRankSum=1.36;SOR=0.387	GT:AD:DP:GQ:PL	0/0:39,0:39:99:0,100,1546	0/0:33,0:33:90:0,90,1350	0/0:22,0:22:63:0,63,798	0/0:34,0:34:90:0,90,1350	0/0:41,0:41:99:0,109,1572	0/0:26,0:26:72:0,72,1080	0/0:35,0:35:99:0,102,1470	0/0:24,0:24:63:0,63,945	0/0:28,0:28:68:0,68,1150	0/1:10,17:27:99:626,0,318
scaffold_20	331475	.	G	A	4890.01	PASS	AC=10;AF=0.500;AN=20;BaseQRankSum=0.461;DP=277;ExcessHet=25.5733;FS=0.440;InbreedingCoeff=-1.0000;MLEAC=10;MLEAF=0.500;MQ=60.00;MQRankSum=0.00;QD=17.85;ReadPosRankSum=0.735;SOR=0.746	GT:AD:DP:GQ:PL	0/1:20,19:39:99:623,0,654	0/1:6,16:22:99:610,0,197	0/1:13,9:22:99:237,0,466	0/1:14,18:32:99:652,0,404	0/1:11,15:26:99:547,0,365	0/1:16,13:29:99:440,0,558	0/1:13,10:23:99:330,0,459	0/1:16,8:24:99:229,0,520	0/1:13,19:32:99:744,0,425	0/1:11,14:25:99:478,0,394
scaffold_20	335109	.	C	T	4506.01	PASS	AC=10;AF=0.500;AN=20;BaseQRankSum=-3.060e-01;DP=259;ExcessHet=25.5733;FS=2.731;InbreedingCoeff=-1.0000;MLEAC=10;MLEAF=0.500;MQ=60.00;MQRankSum=0.00;QD=17.47;ReadPosRankSum=-2.590e-01;SOR=0.892	GT:AD:DP:GQ:PL	0/1:19,18:37:99:622,0,700	0/1:9,17:26:99:583,0,319	0/1:9,15:24:99:516,0,326	0/1:9,12:21:99:430,0,316	0/1:13,17:30:99:596,0,450	0/1:11,10:21:99:312,0,372	0/1:21,8:29:99:266,0,755	0/1:15,9:24:99:323,0,553	0/1:10,10:20:99:378,0,380	0/1:12,14:26:99:480,0,441
scaffold_20	347920	.	C	T	5087.01	PASS	AC=10;AF=0.500;AN=20;BaseQRankSum=0.553;DP=283;ExcessHet=25.5733;FS=0.906;InbreedingCoeff=-1.0000;MLEAC=10;MLEAF=0.500;MQ=60.00;MQRankSum=0.00;QD=18.04;ReadPosRankSum=0.062;SOR=0.613	GT:AD:DP:GQ:PL	0/1:18,16:34:99:615,0,648	0/1:14,16:30:99:588,0,464	0/1:12,12:24:99:386,0,468	0/1:15,9:24:99:294,0,546	0/1:21,14:35:99:474,0,826	0/1:8,16:24:99:616,0,247	0/1:15,20:35:99:709,0,539	0/1:11,13:24:99:490,0,382	0/1:23,6:29:99:154,0,792	0/1:4,19:23:98:761,0,98
scaffold_20	348138	.	T	C	4489.01	PASS	AC=10;AF=0.500;AN=20;BaseQRankSum=0.757;DP=294;ExcessHet=25.5733;FS=0.429;InbreedingCoeff=-1.0000;MLEAC=10;MLEAF=0.500;MQ=60.00;MQRankSum=0.00;QD=15.37;ReadPosRankSum=0.308;SOR=0.640	GT:AD:DP:GQ:PL	0/1:23,17:40:99:581,0,845	0/1:15,8:23:99:291,0,568	0/1:15,12:27:99:407,0,591	0/1:11,11:22:99:416,0,335	0/1:19,15:34:99:509,0,667	0/1:11,10:21:99:343,0,388	0/1:20,14:34:99:454,0,731	0/1:16,18:34:99:701,0,567	0/1:22,9:31:99:308,0,761	0/1:13,13:26:99:479,0,440
scaffold_20	351691	.	G	A	5604.01	PASS	AC=10;AF=0.500;AN=20;BaseQRankSum=-6.900e-02;DP=312;ExcessHet=25.5733;FS=10.606;InbreedingCoeff=-1.0000;MLEAC=10;MLEAF=0.500;MQ=60.00;MQRankSum=0.00;QD=18.08;ReadPosRankSum=0.054;SOR=1.167	GT:AD:DP:GQ:PL	0/1:21,22:43:99:756,0,666	0/1:12,15:27:99:506,0,448	0/1:10,18:28:99:640,0,342	0/1:22,13:35:99:407,0,781	0/1:18,27:45:99:958,0,610	0/1:14,17:31:99:566,0,512	0/1:13,13:26:99:458,0,411	0/1:13,12:25:99:421,0,440	0/1:14,14:28:99:530,0,411	0/1:12,10:22:99:362,0,471
scaffold_20	367626	.	T	A	4583.01	PASS	AC=10;AF=0.500;AN=20;BaseQRankSum=1.30;DP=284;ExcessHet=25.5733;FS=5.440;InbreedingCoeff=-1.0000;MLEAC=10;MLEAF=0.500;MQ=60.00;MQRankSum=0.00;QD=16.25;ReadPosRankSum=0.111;SOR=0.769	GT:AD:DP:GQ:PL	0/1:23,20:43:99:640,0,791	0/1:11,15:26:99:501,0,403	0/1:18,9:27:99:316,0,652	0/1:20,8:28:99:273,0,758	0/1:12,18:30:99:659,0,405	0/1:10,13:23:99:384,0,289	0/1:20,18:38:99:662,0,631	0/1:15,10:25:99:344,0,516	0/1:9,12:21:99:465,0,324	0/1:12,9:21:99:339,0,418
scaffold_20	415066	.	G	A	5269.01	PASS	AC=10;AF=0.500;AN=20;BaseQRankSum=0.481;DP=315;ExcessHet=25.5733;FS=8.553;InbreedingCoeff=-1.0000;MLEAC=10;MLEAF=0.500;MQ=60.00;MQRankSum=0.00;QD=16.83;ReadPosRankSum=0.318;SOR=0.410	GT:AD:DP:GQ:PL	0/1:23,22:45:99:842,0,858	0/1:10,17:27:99:575,0,271	0/1:13,15:28:99:433,0,477	0/1:17,7:24:99:236,0,608	0/1:11,21:32:99:731,0,396	0/1:11,13:24:99:493,0,369	0/1:22,13:35:99:423,0,734	0/1:20,10:30:99:352,0,730	0/1:20,26:46:99:897,0,735	0/1:12,10:22:99:287,0,369
scaffold_20	424673	.	G	A	480.39	PASS	AC=1;AF=0.050;AN=20;BaseQRankSum=1.24;DP=316;ExcessHet=3.0103;FS=3.628;InbreedingCoeff=-0.0526;MLEAC=1;MLEAF=0.050;MQ=60.00;MQRankSum=0.00;QD=19.22;ReadPosRankSum=1.14;SOR=1.034	GT:AD:DP:GQ:PL	0/0:36,0:36:99:0,99,1577	0/0:38,0:38:99:0,111,1665	0/0:23,0:23:69:0,69,977	0/0:34,0:34:90:0,90,1350	0/0:33,0:33:92:0,92,1393	0/0:30,0:30:84:0,84,1260	0/0:29,0:29:81:0,81,1199	0/0:31,0:31:87:0,87,1305	0/0:37,0:37:95:0,95,1414	0/1:12,13:25:99:492,0,421
scaffold_20	425652	.	A	C	5458.01	PASS	AC=10;AF=0.500;AN=20;BaseQRankSum=-1.360e-01;DP=322;ExcessHet=25.5733;FS=0.843;InbreedingCoeff=-1.0000;MLEAC=10;MLEAF=0.500;MQ=60.00;MQRankSum=0.00;QD=17.00;ReadPosRankSum=0.593;SOR=0.732	GT:AD:DP:GQ:PL	0/1:21,22:43:99:752,0,744	0/1:13,15:28:99:498,0,484	0/1:13,17:30:99:590,0,452	0/1:15,19:34:99:715,0,505	0/1:16,22:38:99:683,0,566	0/1:17,13:30:99:374,0,563	0/1:15,15:30:99:486,0,553	0/1:13,16:29:99:618,0,429	0/1:15,11:26:99:410,0,568	0/1:23,10:33:99:332,0,722
scaffold_20	431566	.	C	A	6916.01	PASS	AC=10;AF=0.500;AN=20;BaseQRankSum=0.583;DP=321;ExcessHet=25.5733;FS=3.096;InbreedingCoeff=-1.0000;MLEAC=10;MLEAF=0.500;MQ=47.70;MQRankSum=0.311;QD=21.55;ReadPosRankSum=-1.409e+00;SOR=0.531	GT:AD:DP:GQ:PL	0/1:21,30:51:99:1101,0,711	0/1:15,18:33:99:663,0,517	0/1:11,19:30:99:623,0,389	0/1:9,18:27:99:692,0,315	0/1:10,20:30:99:722,0,296	0/1:8,16:24:99:620,0,234	0/1:12,15:27:99:501,0,365	0/1:18,19:37:99:596,0,508	0/1:13,20:33:99:742,0,412	0/1:11,18:29:99:656,0,381
scaffold_20	438312	.	T	C	4952.01	PASS	AC=10;AF=0.500;AN=20;BaseQRankSum=0.900;DP=311;ExcessHet=25.5733;FS=5.184;InbreedingCoeff=-1.0000;MLEAC=10;MLEAF=0.500;MQ=60.00;MQRankSum=0.00;QD=16.03;ReadPosRankSum=0.078;SOR=0.504	GT:AD:DP:GQ:PL	0/1:21,22:43:99:799,0,686	0/1:17,15:32:99:567,0,564	0/1:18,18:36:99:647,0,628	0/1:11,15:26:99:572,0,376	0/1:17,14:31:99:530,0,623	0/1:14,11:25:99:341,0,503	0/1:23,7:30:99:184,0,766	0/1:20,13:33:99:472,0,741	0/1:16,12:28:99:406,0,545	0/1:13,12:25:99:434,0,443
scaffold_20	444080	.	C	T	5724.01	PASS	AC=10;AF=0.500;AN=20;BaseQRankSum=-1.140e-01;DP=313;ExcessHet=25.5733;FS=3.054;InbreedingCoeff=-1.0000;MLEAC=10;MLEAF=0.500;MQ=60.00;MQRankSum=0.00;QD=18.52;ReadPosRankSum=-6.310e-01;SOR=0.613	GT:AD:DP:GQ:PL	0/1:21,20:41:99:656,0,751	0/1:19,17:36:99:570,0,697	0/1:13,16:29:99:630,0,454	0/1:10,15:25:99:580,0,350	0/1:14,15:29:99:541,0,536	0/1:9,22:31:99:846,0,252	0/1:9,16:25:99:564,0,292	0/1:17,7:24:99:235,0,676	0/1:24,15:39:99:511,0,917	0/1:14,16:30:99:591,0,472
scaffold_20	444886	.	A	G	5450.01	PASS	AC=10;AF=0.500;AN=20;BaseQRankSum=-5.910e-01;DP=302;ExcessHet=25.5733;FS=0.884;InbreedingCoeff=-1.0000;MLEAC=10;MLEAF=0.500;MQ=60.00;MQRankSum=0.00;QD=18.11;ReadPosRankSum=-3.190e-01;SOR=0.632	GT:AD:DP:GQ:PL	0/1:9,16:25:99:574,0,317	0/1:13,12:25:99:430,0,499	0/1:10,15:25:99:578,0,357	0/1:20,13:33:99:418,0,700	0/1:15,28:43:99:1002,0,489	0/1:12,17:29:99:584,0,442	0/1:14,15:29:99:538,0,488	0/1:12,16:28:99:555,0,327	0/1:13,12:25:99:370,0,470	0/1:27,12:39:99:401,0,860
scaffold_20	453663	.	G	A	5389.01	PASS	AC=10;AF=0.500;AN=20;BaseQRankSum=-5.160e-01;DP=299;ExcessHet=25.5733;FS=6.944;InbreedingCoeff=-1.0000;MLEAC=10;MLEAF=0.500;MQ=60.00;MQRankSum=0.00;QD=18.08;ReadPosRankSum=0.608;SOR=0.485	GT:AD:DP:GQ:PL	0/1:15,20:35:99:675,0,494	0/1:14,18:32:99:677,0,495	0/1:14,7:21:99:242,0,522	0/1:19,18:37:99:524,0,713	0/1:15,16:31:99:582,0,529	0/1:10,14:24:99:545,0,350	0/1:20,19:39:99:595,0,647	0/1:16,21:37:99:765,0,594	0/1:11,10:21:99:362,0,405	0/1:8,13:21:99:422,0,294
scaffold_20	466816	.	A	G	4742.01	PASS	AC=10;AF=0.500;AN=20;BaseQRankSum=1.18;DP=263;ExcessHet=25.5733;FS=0.000;InbreedingCoeff=-1.0000;MLEAC=10;MLEAF=0.500;MQ=59.87;MQRankSum=0.00;QD=18.03;ReadPosRankSum=0.238;SOR=0.678	GT:AD:DP:GQ:PL	0/1:23,19:42:99:640,0,792	0/1:7,13:20:99:517,0,217	0/1:11,11:22:99:377,0,367	0/1:15,13:28:99:479,0,521	0/1:12,11:23:99:366,0,420	0/1:13,12:25:99:416,0,477	0/1:12,15:27:99:586,0,398	0/1:14,13:27:99:494,0,493	0/1:11,14:25:99:471,0,382	0/1:13,11:24:99:396,0,463
scaffold_20	469761	.	C	T	4570.01	PASS	AC=10;AF=0.500;AN=20;BaseQRankSum=0.048;DP=279;ExcessHet=25.5733;FS=2.617;InbreedingCoeff=-1.0000;MLEAC=10;MLEAF=0.500;MQ=60.00;MQRankSum=0.00;QD=16.62;ReadPosRankSum=0.219;SOR=0.583	GT:AD:DP:GQ:PL	0/1:18,19:37:99:685,0,669	0/1:13,12:25:99:450,0,458	0/1:11,18:29:99:650,0,408	0/1:14,13:27:99:403,0,533	0/1:15,14:29:99:471,0,469	0/1:10,13:23:99:452,0,370	0/1:21,9:30:99:261,0,730	0/1:14,9:23:99:329,0,509	0/1:11,14:25:99:552,0,420	0/1:17,10:27:99:317,0,543
scaffold_20	471811	.	G	A	4892.01	PASS	AC=10;AF=0.500;AN=20;BaseQRankSum=-4.410e-01;DP=291;ExcessHet=25.5733;FS=0.899;InbreedingCoeff=-1.0000;MLEAC=10;MLEAF=0.500;MQ=59.99;MQRankSum=0.00;QD=16.93;ReadPosRankSum=0.250;SOR=0.770	GT:AD:DP:GQ:PL	0/1:9,16:25:99:617,0,330	0/1:26,18:44:99:617,0,984	0/1:10,11:21:99:392,0,368	0/1:12,17:29:99:591,0,421	0/1:13,13:26:99:432,0,450	0/1:16,13:29:99:410,0,577	0/1:12,16:28:99:505,0,388	0/1:13,17:30:99:570,0,440	0/1:19,13:32:99:458,0,675	0/1:16,9:25:99:300,0,488
scaffold_20	472661	.	T	C	5180.01	PASS	AC=10;AF=0.500;AN=20;BaseQRankSum=-4.170e-01;DP=309;ExcessHet=25.5733;FS=1.889;InbreedingCoeff=-1.0000;MLEAC=10;MLEAF=0.500;MQ=59.96;MQRankSum=0.00;QD=16.98;ReadPosRankSum=0.095;SOR=0.818	GT:AD:DP:GQ:PL	0/1:18,18:36:99:646,0,693	0/1:16,18:34:99:665,0,612	0/1:7,17:24:99:586,0,240	0/1:18,14:32:99:494,0,616	0/1:25,16:41:99:524,0,873	0/1:14,10:24:99:309,0,501	0/1:12,19:31:99:673,0,409	0/1:12,17:29:99:581,0,441	0/1:16,15:31:99:503,0,557	0/1:16,7:23:99:199,0,548
scaffold_20	474177	.	T	A	4616.01	PASS	AC=10;AF=0.500;AN=20;BaseQRankSum=-4.900e-02;DP=275;ExcessHet=25.5733;FS=6.471;InbreedingCoeff=-1.0000;MLEAC=10;MLEAF=0.500;MQ=60.00;MQRankSum=0.00;QD=16.97;ReadPosRankSum=-1.610e-01;SOR=0.985	GT:AD:DP:GQ:PL	0/1:12,9:21:99:333,0,477	0/1:16,13:29:99:491,0,609	0/1:15,12:27:99:443,0,455	0/1:20,15:35:99:560,0,706	0/1:6,18:24:99:683,0,163	0/1:14,14:28:99:484,0,470	0/1:13,12:25:99:362,0,487	0/1:17,13:30:99:421,0,601	0/1:12,12:24:99:440,0,447	0/1:17,12:29:99:399,0,590
scaffold_20	475274	.	A	T	5408.01	PASS	AC=10;AF=0.500;AN=20;BaseQRankSum=-5.000e-02;DP=287;ExcessHet=25.5733;FS=0.900;InbreedingCoeff=-1.0000;MLEAC=10;MLEAF=0.500;MQ=60.00;MQRankSum=0.00;QD=18.91;ReadPosRankSum=0.531;SOR=0.760	GT:AD:DP:GQ:PL	0/1:11,21:32:99:823,0,399	0/1:15,15:30:99:585,0,581	0/1:6,18:24:99:717,0,183	0/1:17,12:29:99:391,0,593	0/1:12,11:23:99:405,0,455	0/1:11,13:24:99:451,0,374	0/1:17,12:29:99:376,0,475	0/1:15,22:37:99:685,0,479	0/1:16,16:32:99:570,0,579	0/1:14,12:26:99:405,0,427
scaffold_20	475575	.	G	T	4686.01	PASS	AC=10;AF=0.500;AN=20;BaseQRankSum=-9.910e-01;DP=309;ExcessHet=25.5733;FS=3.067;InbreedingCoeff=-1.0000;MLEAC=10;MLEAF=0.500;MQ=60.00;MQRankSum=0.00;QD=15.26;ReadPosRankSum=-5.800e-02;SOR=0.754	GT:AD:DP:GQ:PL	0/1:18,24:42:99:807,0,617	0/1:21,14:35:99:405,0,734	0/1:17,12:29:99:409,0,534	0/1:11,13:24:99:442,0,389	0/1:19,17:36:99:566,0,694	0/1:14,14:28:99:396,0,486	0/1:17,16:33:99:467,0,539	0/1:15,14:29:99:482,0,572	0/1:17,10:27:99:343,0,617	0/1:12,12:24:99:369,0,461
scaffold_20	480921	.	G	A	5140.01	PASS	AC=10;AF=0.500;AN=20;BaseQRankSum=-8.300e-02;DP=297;ExcessHet=25.5733;FS=1.393;InbreedingCoeff=-1.0000;MLEAC=10;MLEAF=0.500;MQ=60.00;MQRankSum=0.00;QD=17.48;ReadPosRankSum=-7.530e-01;SOR=0.593	GT:AD:DP:GQ:PL	0/1:19,20:39:99:674,0,610	0/1:23,16:39:99:524,0,818	0/1:12,12:24:99:408,0,409	0/1:16,17:33:99:631,0,536	0/1:16,17:33:99:621,0,565	0/1:15,11:26:99:372,0,538	0/1:18,11:29:99:349,0,614	0/1:11,16:27:99:573,0,414	0/1:8,14:22:99:526,0,291	0/1:10,12:22:99:462,0,374
scaffold_20	484351	.	C	G	4839.01	PASS	AC=10;AF=0.500;AN=20;BaseQRankSum=0.145;DP=284;ExcessHet=25.5733;FS=1.416;InbreedingCoeff=-1.0000;MLEAC=10;MLEAF=0.500;MQ=60.00;MQRankSum=0.00;QD=17.10;ReadPosRankSum=-1.200e-01;SOR=0.796	GT:AD:DP:GQ:PL	0/1:13,22:35:99:786,0,476	0/1:16,18:34:99:588,0,514	0/1:19,7:26:99:202,0,739	0/1:13,14:27:99:519,0,477	0/1:9,13:22:99:493,0,255	0/1:14,11:25:99:358,0,489	0/1:18,14:32:99:490,0,638	0/1:15,14:29:99:450,0,487	0/1:16,15:31:99:538,0,539	0/1:9,13:22:99:415,0,289
scaffold_20	487834	.	T	C	6124.01	PASS	AC=10;AF=0.500;AN=20;BaseQRankSum=-6.100e-01;DP=321;ExcessHet=25.5733;FS=1.340;InbreedingCoeff=-1.0000;MLEAC=10;MLEAF=0.500;MQ=60.00;MQRankSum=0.00;QD=19.14;ReadPosRankSum=-6.500e-01;SOR=0.617	GT:AD:DP:GQ:PL	0/1:18,20:38:99:684,0,650	0/1:10,18:28:99:599,0,315	0/1:12,13:25:99:389,0,408	0/1:13,21:34:99:658,0,477	0/1:15,20:35:99:735,0,518	0/1:9,21:30:99:677,0,292	0/1:16,21:37:99:682,0,487	0/1:10,17:27:99:533,0,288	0/1:23,13:36:99:395,0,826	0/1:8,22:30:99:772,0,270
scaffold_20	488056	.	A	T	5663.01	PASS	AC=10;AF=0.500;AN=20;BaseQRankSum=-4.050e-01;DP=281;ExcessHet=25.5733;FS=2.614;InbreedingCoeff=-1.0000;MLEAC=10;MLEAF=0.500;MQ=60.00;MQRankSum=0.00;QD=20.23;ReadPosRankSum=0.00;SOR=0.853	GT:AD:DP:GQ:PGT:PID:PL:PS	0|1:20,18:38:99:0|1:488055_A_C:696,0,786:488055	0|1:9,14:23:99:0|1:488055_A_C:535,0,332:488055	0|1:13,7:20:99:0|1:488055_A_C:251,0,511:488055	0|1:15,15:30:99:0|1:488055_A_C:576,0,574:488055	0|1:18,12:30:99:0|1:488055_A_C:450,0,685:488055	0|1:11,14:25:99:0|1:488055_A_C:555,0,417:488055	0|1:13,23:36:99:0|1:488055_A_C:912,0,509:488055	0|1:10,13:23:99:0|1:488055_A_C:503,0,372:488055	0|1:16,9:25:99:0|1:488055_A_C:330,0,645:488055	0|1:9,21:30:99:0|1:488055_A_C:855,0,315:488055
scaffold_20	493075	.	T	A	6501.01	PASS	AC=10;AF=0.500;AN=20;BaseQRankSum=-2.790e-01;DP=362;ExcessHet=25.5733;FS=0.000;InbreedingCoeff=-1.0000;MLEAC=10;MLEAF=0.500;MQ=60.00;MQRankSum=0.00;QD=18.06;ReadPosRankSum=0.097;SOR=0.686	GT:AD:DP:GQ:PL	0/1:22,18:40:99:658,0,860	0/1:16,9:25:99:313,0,638	0/1:14,13:27:99:371,0,534	0/1:15,13:28:99:488,0,539	0/1:15,22:37:99:761,0,545	0/1:24,22:46:99:755,0,862	0/1:13,30:43:99:1061,0,441	0/1:16,22:38:99:787,0,552	0/1:26,20:46:99:651,0,896	0/1:12,18:30:99:656,0,432
scaffold_20	493702	.	A	T	5268.01	PASS	AC=10;AF=0.500;AN=20;BaseQRankSum=-1.040e-01;DP=310;ExcessHet=25.5733;FS=3.700;InbreedingCoeff=-1.0000;MLEAC=10;MLEAF=0.500;MQ=60.00;MQRankSum=0.00;QD=17.05;ReadPosRankSum=-3.700e-01;SOR=0.674	GT:AD:DP:GQ:PL	0/1:25,26:51:99:935,0,846	0/1:12,14:26:99:501,0,377	0/1:11,12:23:99:391,0,410	0/1:16,11:27:99:411,0,480	0/1:13,16:29:99:549,0,444	0/1:13,19:32:99:625,0,486	0/1:21,16:37:99:543,0,771	0/1:12,20:32:99:702,0,367	0/1:17,10:27:99:293,0,614	0/1:15,10:25:99:318,0,534
scaffold_20	504351	.	T	C	4928.01	PASS	AC=10;AF=0.500;AN=20;BaseQRankSum=1.08;DP=292;ExcessHet=25.5733;FS=2.543;InbreedingCoeff=-1.0000;MLEAC=10;MLEAF=0.500;MQ=60.00;MQRankSum=0.00;QD=17.05;ReadPosRankSum=0.444;SOR=0.559	GT:AD:DP:GQ:PL	0/1:22,14:36:99:514,0,665	0/1:20,13:33:99:426,0,636	0/1:9,16:25:99:543,0,280	0/1:16,19:35:99:651,0,562	0/1:12,20:32:99:730,0,403	0/1:15,14:29:99:526,0,516	0/1:16,12:28:99:409,0,623	0/1:15,10:25:99:268,0,494	0/1:12,14:26:99:529,0,344	0/1:11,9:20:99:332,0,423
scaffold_20	520013	.	C	T	5183.01	PASS	AC=10;AF=0.500;AN=20;BaseQRankSum=0.084;DP=293;ExcessHet=25.5733;FS=3.873;InbreedingCoeff=-1.0000;MLEAC=10;MLEAF=0.500;MQ=60.00;MQRankSum=0.00;QD=17.81;ReadPosRankSum=-2.220e-01;SOR=0.505	GT:AD:DP:GQ:PL	0/1:22,16:38:99:550,0,733	0/1:12,13:25:99:475,0,424	0/1:11,11:22:99:385,0,380	0/1:15,17:32:99:576,0,510	0/1:19,16:35:99:556,0,699	0/1:11,15:26:99:572,0,358	0/1:12,17:29:99:575,0,403	0/1:13,15:28:99:486,0,445	0/1:14,17:31:99:639,0,493	0/1:15,10:25:99:369,0,520
scaffold_20	522499	.	T	G	4573.01	PASS	AC=10;AF=0.500;AN=20;BaseQRankSum=-4.360e-01;DP=273;ExcessHet=25.5733;FS=1.448;InbreedingCoeff=-1.0000;MLEAC=10;MLEAF=0.500;MQ=60.00;MQRankSum=0.00;QD=16.94;ReadPosRankSum=0.702;SOR=0.788	GT:AD:DP:GQ:PGT:PID:PL:PS	0|1:23,15:38:99:0|1:522499_T_G:476,0,853:522499	0/1:13,9:22:99:.:.:292,0,462:.	0/1:18,11:29:99:.:.:323,0,665:.	0/1:14,18:32:99:.:.:643,0,523:.	0/1:11,16:27:99:.:.:595,0,414:.	0/1:13,11:24:99:.:.:415,0,428:.	0/1:13,13:26:99:.:.:472,0,488:.	0|1:15,12:27:99:0|1:522493_A_G:455,0,577:522493	0/1:8,12:20:99:.:.:436,0,288:.	0/1:12,13:25:99:.:.:466,0,384:.
scaffold_20	541872	.	C	T	5156.01	PASS	AC=10;AF=0.500;AN=20;BaseQRankSum=0.501;DP=316;ExcessHet=25.5733;FS=9.444;InbreedingCoeff=-1.0000;MLEAC=10;MLEAF=0.500;MQ=60.00;MQRankSum=0.00;QD=16.37;ReadPosRankSum=0.638;SOR=0.900	GT:AD:DP:GQ:PL	0/1:23,23:46:99:806,0,789	0/1:15,10:25:99:334,0,545	0/1:13,12:25:99:450,0,469	0/1:17,9:26:99:275,0,578	0/1:16,15:31:99:555,0,602	0/1:19,14:33:99:527,0,689	0/1:20,18:38:99:550,0,653	0/1:19,14:33:99:524,0,684	0/1:16,16:32:99:540,0,537	0/1:10,16:26:99:595,0,352
scaffold_20	544232	.	C	T	5572.01	PASS	AC=10;AF=0.500;AN=20;BaseQRankSum=0.327;DP=296;ExcessHet=25.5733;FS=7.935;InbreedingCoeff=-1.0000;MLEAC=10;MLEAF=0.500;MQ=60.00;MQRankSum=0.00;QD=18.95;ReadPosRankSum=0.416;SOR=0.735	GT:AD:DP:GQ:PL	0/1:25,16:41:99:583,0,807	0/1:13,13:26:99:422,0,482	0/1:10,11:21:99:308,0,359	0/1:13,15:28:99:536,0,437	0/1:10,12:22:99:458,0,340	0/1:4,20:24:98:771,0,98	0/1:22,16:38:99:576,0,748	0/1:12,15:27:99:585,0,442	0/1:16,21:37:99:785,0,564	0/1:14,16:30:99:548,0,495
scaffold_20	579390	.	G	A	6914.01	PASS	AC=10;AF=0.500;AN=20;BaseQRankSum=-3.730e-01;DP=344;ExcessHet=25.5733;FS=0.827;InbreedingCoeff=-1.0000;MLEAC=10;MLEAF=0.500;MQ=59.95;MQRankSum=0.00;QD=20.22;ReadPosRankSum=0.518;SOR=0.639	GT:AD:DP:GQ:PL	0/1:17,20:37:99:720,0,600	0/1:13,23:36:99:872,0,433	0/1:15,22:37:99:804,0,512	0/1:15,16:31:99:594,0,555	0/1:17,11:28:99:372,0,623	0/1:14,11:25:99:345,0,551	0/1:22,32:54:99:1069,0,732	0/1:10,23:33:99:765,0,348	0/1:14,21:35:99:803,0,503	0/1:10,16:26:99:570,0,290
scaffold_20	637423	.	C	A	5040.01	PASS	AC=10;AF=0.500;AN=20;BaseQRankSum=-2.200e-02;DP=302;ExcessHet=25.5733;FS=10.804;InbreedingCoeff=-1.0000;MLEAC=10;MLEAF=0.500;MQ=60.00;MQRankSum=0.00;QD=16.74;ReadPosRankSum=-1.850e-01;SOR=1.015	GT:AD:DP:GQ:PL	0/1:19,19:38:99:672,0,682	0/1:17,12:29:99:449,0,663	0/1:11,13:24:99:493,0,405	0/1:18,12:30:99:391,0,643	0/1:22,20:42:99:689,0,791	0/1:13,18:31:99:593,0,493	0/1:16,15:31:99:494,0,495	0/1:12,11:23:99:369,0,351	0/1:15,13:28:99:425,0,508	0/1:12,13:25:99:465,0,407
scaffold_20	663021	.	C	T	4469.01	PASS	AC=10;AF=0.500;AN=20;BaseQRankSum=-5.180e-01;DP=271;ExcessHet=25.5733;FS=4.056;InbreedingCoeff=-1.0000;MLEAC=10;MLEAF=0.500;MQ=59.99;MQRankSum=0.00;QD=16.55;ReadPosRankSum=0.633;SOR=0.490	GT:AD:DP:GQ:PL	0/1:15,21:36:99:698,0,487	0/1:14,11:25:99:412,0,511	0/1:14,8:22:99:281,0,497	0/1:18,15:33:99:512,0,692	0/1:15,17:32:99:572,0,513	0/1:12,12:24:99:329,0,411	0/1:14,11:25:99:368,0,547	0/1:12,14:26:99:540,0,398	0/1:12,9:21:99:307,0,477	0/1:12,14:26:99:450,0,416
scaffold_20	701175	.	C	G	5211.01	PASS	AC=10;AF=0.500;AN=20;BaseQRankSum=-6.940e-01;DP=307;ExcessHet=25.5733;FS=3.735;InbreedingCoeff=-1.0000;MLEAC=10;MLEAF=0.500;MQ=59.98;MQRankSum=0.00;QD=17.03;ReadPosRankSum=0.528;SOR=0.865	GT:AD:DP:GQ:PL	0/1:12,21:33:99:743,0,420	0/1:19,20:39:99:638,0,696	0/1:17,8:25:99:193,0,585	0/1:14,12:26:99:363,0,539	0/1:17,18:35:99:608,0,516	0/1:15,10:25:99:367,0,545	0/1:13,16:29:99:589,0,436	0/1:15,16:31:99:511,0,547	0/1:17,16:33:99:607,0,532	0/1:11,19:30:99:592,0,342
scaffold_20	755366	.	T	C	7930.94	PASS	AC=8;AF=0.400;AN=20;BaseQRankSum=2.50;DP=562;ExcessHet=13.3984;FS=0.523;InbreedingCoeff=-0.6667;MLEAC=8;MLEAF=0.400;MQ=59.43;MQRankSum=-1.498e+00;QD=17.09;ReadPosRankSum=1.08;SOR=0.752	GT:AD:DP:GQ:PL	0/1:46,5:51:56:56,0,1576	0/1:26,51:77:99:2020,0,824	0/1:24,6:30:99:145,0,818	0/0:28,0:28:42:0,42,1070	0/1:33,29:62:99:1048,0,1075	0/1:25,11:36:99:383,0,916	0/1:39,38:77:99:1398,0,1359	0/1:21,56:77:99:2230,0,512	0/1:35,19:54:99:662,0,1137	0/0:20,0:20:60:0,60,810
scaffold_20	767324	.	C	T	5018.01	PASS	AC=10;AF=0.500;AN=20;BaseQRankSum=0.026;DP=298;ExcessHet=25.5733;FS=0.885;InbreedingCoeff=-1.0000;MLEAC=10;MLEAF=0.500;MQ=60.00;MQRankSum=0.00;QD=16.90;ReadPosRankSum=0.583;SOR=0.618	GT:AD:DP:GQ:PL	0/1:16,17:33:99:645,0,604	0/1:15,13:28:99:446,0,530	0/1:9,14:23:99:500,0,286	0/1:24,16:40:99:590,0,827	0/1:15,14:29:99:480,0,515	0/1:11,9:20:99:290,0,383	0/1:19,18:37:99:695,0,682	0/1:17,19:36:99:628,0,619	0/1:16,14:30:99:489,0,605	0/1:13,8:21:99:255,0,456
scaffold_20	800007	.	C	T	764.39	PASS	AC=1;AF=0.050;AN=20;BaseQRankSum=-9.800e-01;DP=292;ExcessHet=3.0103;FS=5.284;InbreedingCoeff=-0.0526;MLEAC=1;MLEAF=0.050;MQ=60.00;MQRankSum=0.00;QD=22.48;ReadPosRankSum=-1.950e-01;SOR=1.454	GT:AD:DP:GQ:PL	0/0:38,0:38:98:0,98,1425	0/0:27,0:27:78:0,78,1170	0/0:21,0:21:63:0,63,879	0/1:13,21:34:99:776,0,477	0/0:35,0:35:99:0,99,1485	0/0:23,0:23:66:0,66,990	0/0:36,0:36:99:0,99,1485	0/0:23,0:23:62:0,62,990	0/0:30,0:30:74:0,74,1170	0/0:24,0:24:66:0,66,990
scaffold_20	804389	.	C	T	5655.01	PASS	AC=10;AF=0.500;AN=20;BaseQRankSum=0.144;DP=306;ExcessHet=25.5733;FS=0.000;InbreedingCoeff=-1.0000;MLEAC=10;MLEAF=0.500;MQ=60.00;MQRankSum=0.00;QD=18.66;ReadPosRankSum=-8.800e-02;SOR=0.704	GT:AD:DP:GQ:PL	0/1:24,25:49:99:851,0,831	0/1:14,9:23:99:277,0,512	0/1:11,9:20:99:335,0,432	0/1:13,13:26:99:397,0,426	0/1:13,24:37:99:766,0,363	0/1:9,15:24:99:505,0,316	0/1:13,16:29:99:603,0,446	0/1:14,21:35:99:810,0,476	0/1:20,16:36:99:597,0,624	0/1:10,14:24:99:514,0,336
scaffold_20	819473	.	C	T	5029.01	PASS	AC=10;AF=0.500;AN=20;BaseQRankSum=1.20;DP=285;ExcessHet=25.5733;FS=4.721;InbreedingCoeff=-1.0000;MLEAC=10;MLEAF=0.500;MQ=60.00;MQRankSum=0.00;QD=17.77;ReadPosRankSum=0.984;SOR=0.476	GT:AD:DP:GQ:PL	0/1:17,13:30:99:466,0,497	0/1:13,16:29:99:523,0,466	0/1:12,11:23:99:408,0,448	0/1:20,17:37:99:647,0,719	0/1:10,15:25:99:505,0,303	0/1:13,16:29:99:604,0,454	0/1:17,15:32:99:524,0,570	0/1:9,17:26:99:630,0,275	0/1:13,18:31:99:575,0,427	0/1:16,5:21:99:147,0,529
scaffold_20	828763	.	G	T	5371.01	PASS	AC=10;AF=0.500;AN=20;BaseQRankSum=0.515;DP=284;ExcessHet=25.5733;FS=0.432;InbreedingCoeff=-1.0000;MLEAC=10;MLEAF=0.500;MQ=60.00;MQRankSum=0.00;QD=19.05;ReadPosRankSum=0.293;SOR=0.657	GT:AD:DP:GQ:PL	0/1:19,17:36:99:617,0,564	0/1:15,11:26:99:359,0,511	0/1:11,9:20:99:315,0,420	0/1:11,14:25:99:492,0,368	0/1:12,18:30:99:673,0,427	0/1:16,15:31:99:572,0,594	0/1:22,17:39:99:568,0,780	0/1:14,11:25:99:404,0,503	0/1:5,21:26:99:762,0,147	0/1:7,17:24:99:609,0,196
scaffold_20	850072	.	C	T	4489.01	PASS	AC=10;AF=0.500;AN=20;BaseQRankSum=0.192;DP=274;ExcessHet=25.5733;FS=1.443;InbreedingCoeff=-1.0000;MLEAC=10;MLEAF=0.500;MQ=60.00;MQRankSum=0.00;QD=16.50;ReadPosRankSum=-7.800e-02;SOR=0.731	GT:AD:DP:GQ:PL	0/1:29,12:41:99:413,0,1055	0/1:16,18:34:99:587,0,560	0/1:16,6:22:99:182,0,639	0/1:6,15:21:99:560,0,206	0/1:10,16:26:99:600,0,332	0/1:17,9:26:99:239,0,684	0/1:14,12:26:99:427,0,532	0/1:16,8:24:99:277,0,558	0/1:6,16:22:99:632,0,192	0/1:14,16:30:99:572,0,492
scaffold_20	855021	.	G	A	4900.01	PASS	AC=10;AF=0.500;AN=20;BaseQRankSum=-6.850e-01;DP=320;ExcessHet=25.5733;FS=3.649;InbreedingCoeff=-1.0000;MLEAC=10;MLEAF=0.500;MQ=60.00;MQRankSum=0.00;QD=15.36;ReadPosRankSum=-1.530e-01;SOR=0.888	GT:AD:DP:GQ:PL	0/1:24,16:40:99:508,0,870	0/1:15,21:36:99:796,0,547	0/1:13,15:28:99:418,0,458	0/1:16,11:27:99:407,0,554	0/1:12,15:27:99:491,0,443	0/1:20,14:34:99:366,0,776	0/1:18,13:31:99:471,0,646	0/1:14,13:27:99:479,0,524	0/1:21,16:37:99:489,0,766	0/1:18,14:32:99:475,0,619
scaffold_20	895237	.	C	G	4864.01	PASS	AC=10;AF=0.500;AN=20;BaseQRankSum=0.174;DP=292;ExcessHet=25.5733;FS=5.396;InbreedingCoeff=-1.0000;MLEAC=10;MLEAF=0.500;MQ=60.00;MQRankSum=0.00;QD=16.95;ReadPosRankSum=0.154;SOR=0.604	GT:AD:DP:GQ:PL	0/1:29,11:40:99:365,0,1021	0/1:12,9:21:99:342,0,414	0/1:13,17:30:99:511,0,433	0/1:9,20:29:99:710,0,274	0/1:20,11:31:99:402,0,701	0/1:12,10:22:99:303,0,360	0/1:14,20:34:99:698,0,488	0/1:11,12:23:99:414,0,406	0/1:16,10:26:99:361,0,513	0/1:8,23:31:99:758,0,254
scaffold_20	929518	.	T	G	4591.01	PASS	AC=10;AF=0.500;AN=20;BaseQRankSum=-2.780e-01;DP=280;ExcessHet=25.5733;FS=5.547;InbreedingCoeff=-1.0000;MLEAC=10;MLEAF=0.500;MQ=60.00;MQRankSum=0.00;QD=16.51;ReadPosRankSum=0.283;SOR=1.019	GT:AD:DP:GQ:PL	0/1:11,17:28:99:583,0,398	0/1:16,17:33:99:562,0,465	0/1:16,7:23:99:224,0,602	0/1:19,18:37:99:622,0,633	0/1:10,14:24:99:493,0,351	0/1:14,14:28:99:439,0,459	0/1:14,16:30:99:541,0,439	0/1:13,13:26:99:443,0,497	0/1:10,15:25:99:527,0,315	0/1:16,8:24:99:157,0,601
scaffold_20	933760	.	C	T	5437.01	PASS	AC=10;AF=0.500;AN=20;BaseQRankSum=-5.130e-01;DP=318;ExcessHet=25.5733;FS=3.656;InbreedingCoeff=-1.0000;MLEAC=10;MLEAF=0.500;MQ=59.89;MQRankSum=0.00;QD=17.21;ReadPosRankSum=0.198;SOR=0.734	GT:AD:DP:GQ:PL	0/1:23,13:36:99:374,0,867	0/1:12,16:28:99:469,0,435	0/1:15,15:30:99:565,0,526	0/1:18,16:34:99:518,0,621	0/1:10,20:30:99:662,0,323	0/1:17,20:37:99:743,0,599	0/1:23,14:37:99:488,0,787	0/1:11,20:31:99:735,0,388	0/1:16,9:25:99:280,0,627	0/1:10,18:28:99:603,0,357
scaffold_20	1055711	.	C	T	7553.01	PASS	AC=10;AF=0.500;AN=20;BaseQRankSum=-3.930e-01;DP=454;ExcessHet=25.5733;FS=0.000;InbreedingCoeff=-1.0000;MLEAC=10;MLEAF=0.500;MQ=55.72;MQRankSum=-4.290e-01;QD=16.71;ReadPosRankSum=-1.260e-01;SOR=0.693	GT:AD:DP:GQ:PL	0/1:45,24:69:99:774,0,1586	0/1:21,15:36:99:505,0,766	0/1:19,26:45:99:862,0,623	0/1:23,19:42:99:592,0,854	0/1:20,29:49:99:906,0,688	0/1:18,23:41:99:786,0,624	0/1:26,31:57:99:942,0,904	0/1:16,22:38:99:775,0,570	0/1:22,24:46:99:811,0,732	0/1:13,16:29:99:600,0,451
scaffold_21	4306	.	C	T	5194.01	PASS	AC=10;AF=0.500;AN=20;BaseQRankSum=0.552;DP=298;ExcessHet=25.5733;FS=10.942;InbreedingCoeff=-1.0000;MLEAC=10;MLEAF=0.500;MQ=60.00;MQRankSum=0.00;QD=17.49;ReadPosRankSum=0.110;SOR=0.386	GT:AD:DP:GQ:PL	0/1:16,14:30:99:487,0,536	0/1:19,11:30:99:364,0,677	0/1:9,11:20:99:388,0,334	0/1:14,23:37:99:819,0,468	0/1:16,22:38:99:802,0,545	0/1:11,14:25:99:517,0,387	0/1:14,18:32:99:603,0,466	0/1:23,10:33:99:296,0,728	0/1:10,15:25:99:528,0,315	0/1:16,11:27:99:390,0,614
scaffold_21	8139	.	G	A	621.39	PASS	AC=1;AF=0.050;AN=20;BaseQRankSum=0.621;DP=299;ExcessHet=3.0103;FS=0.000;InbreedingCoeff=-0.0526;MLEAC=1;MLEAF=0.050;MQ=60.00;MQRankSum=0.00;QD=18.83;ReadPosRankSum=2.36;SOR=0.804	GT:AD:DP:GQ:PL	0/0:39,0:39:99:0,108,1620	0/0:31,0:31:90:0,90,1337	0/0:26,0:26:75:0,75,1088	0/1:16,17:33:99:633,0,564	0/0:36,0:36:99:0,102,1530	0/0:24,0:24:72:0,72,974	0/0:30,0:30:90:0,90,1147	0/0:22,0:22:63:0,63,945	0/0:26,0:26:78:0,78,1076	0/0:32,0:32:81:0,81,1215
scaffold_21	30318	.	C	T	5016.01	PASS	AC=10;AF=0.500;AN=20;BaseQRankSum=-1.300e-01;DP=281;ExcessHet=25.5733;FS=2.596;InbreedingCoeff=-1.0000;MLEAC=10;MLEAF=0.500;MQ=59.94;MQRankSum=0.00;QD=17.98;ReadPosRankSum=-2.470e-01;SOR=0.769	GT:AD:DP:GQ:PL	0/1:17,7:24:99:181,0,594	0/1:15,22:37:99:726,0,505	0/1:9,14:23:99:538,0,316	0/1:11,14:25:99:515,0,395	0/1:11,16:27:99:528,0,373	0/1:13,12:25:99:416,0,454	0/1:14,22:36:99:796,0,454	0/1:11,10:21:99:334,0,422	0/1:23,18:41:99:590,0,847	0/1:9,11:20:99:392,0,332
scaffold_21	59382	.	G	T	4280.01	PASS	AC=10;AF=0.500;AN=20;BaseQRankSum=0.387;DP=286;ExcessHet=25.5733;FS=3.954;InbreedingCoeff=-1.0000;MLEAC=10;MLEAF=0.500;MQ=60.00;MQRankSum=0.00;QD=15.12;ReadPosRankSum=-1.670e-01;SOR=0.729	GT:AD:DP:GQ:PL	0/1:25,17:42:99:586,0,923	0/1:16,10:26:99:292,0,567	0/1:18,11:29:99:383,0,637	0/1:16,15:31:99:547,0,559	0/1:15,10:25:99:357,0,541	0/1:16,13:29:99:469,0,581	0/1:17,12:29:99:399,0,583	0/1:14,11:25:99:372,0,508	0/1:12,10:22:99:327,0,436	0/1:11,14:25:99:548,0,408
scaffold_21	63201	.	G	A	5054.01	PASS	AC=10;AF=0.500;AN=20;BaseQRankSum=-5.100e-01;DP=292;ExcessHet=25.5733;FS=0.000;InbreedingCoeff=-1.0000;MLEAC=10;MLEAF=0.500;MQ=60.00;MQRankSum=0.00;QD=17.43;ReadPosRankSum=0.178;SOR=0.693	GT:AD:DP:GQ:PL	0/1:22,20:42:99:714,0,659	0/1:20,18:38:99:540,0,684	0/1:9,12:21:99:384,0,261	0/1:14,13:27:99:482,0,537	0/1:15,21:36:99:793,0,541	0/1:9,12:21:99:444,0,299	0/1:14,17:31:99:566,0,526	0/1:20,13:33:99:483,0,690	0/1:12,9:21:99:317,0,436	0/1:11,9:20:99:331,0,378
scaffold_21	153393	.	C	A	6065.01	PASS	AC=10;AF=0.500;AN=20;BaseQRankSum=-5.100e-01;DP=309;ExcessHet=25.5733;FS=1.892;InbreedingCoeff=-1.0000;MLEAC=10;MLEAF=0.500;MQ=59.90;MQRankSum=0.00;QD=19.69;ReadPosRankSum=-2.080e-01;SOR=0.592	GT:AD:DP:GQ:PL	0/1:15,21:36:99:773,0,480	0/1:16,17:33:99:601,0,569	0/1:13,11:24:99:363,0,466	0/1:13,13:26:99:452,0,472	0/1:16,23:39:99:790,0,593	0/1:10,18:28:99:651,0,341	0/1:15,14:29:99:425,0,510	0/1:13,19:32:99:571,0,365	0/1:8,23:31:99:836,0,254	0/1:14,16:30:99:603,0,526
scaffold_21	226310	.	G	T	5993.01	PASS	AC=10;AF=0.500;AN=20;BaseQRankSum=-6.570e-01;DP=287;ExcessHet=25.5733;FS=1.983;InbreedingCoeff=-1.0000;MLEAC=10;MLEAF=0.500;MQ=59.87;MQRankSum=0.00;QD=21.03;ReadPosRankSum=0.152;SOR=0.573	GT:AD:DP:GQ:PGT:PID:PL:PS	0|1:21,18:39:99:0|1:226310_G_T:684,0,802:226310	0|1:13,21:34:99:0|1:226310_G_T:839,0,472:226310	0|1:16,13:29:99:0|1:226310_G_T:489,0,633:226310	0|1:14,21:35:99:0|1:226310_G_T:840,0,525:226310	0|1:13,19:32:99:0|1:226310_G_T:759,0,489:226310	0|1:13,16:29:99:0|1:226310_G_T:633,0,477:226310	0|1:13,9:22:99:0|1:226310_G_T:333,0,519:226310	0|1:10,15:25:99:0|1:226310_G_T:591,0,366:226310	0|1:10,10:20:99:0|1:226310_G_T:390,0,390:226310	0|1:9,11:20:99:0|1:226310_G_T:435,0,336:226310
scaffold_21	354119	.	C	T	5583.01	PASS	AC=10;AF=0.500;AN=20;BaseQRankSum=-3.020e-01;DP=296;ExcessHet=25.5733;FS=2.572;InbreedingCoeff=-1.0000;MLEAC=10;MLEAF=0.500;MQ=59.32;MQRankSum=-1.252e+00;QD=18.93;ReadPosRankSum=0.132;SOR=0.869	GT:AD:DP:GQ:PL	0/1:18,18:36:99:582,0,621	0/1:16,14:30:99:421,0,474	0/1:10,12:22:99:405,0,330	0/1:12,11:23:99:401,0,446	0/1:16,24:40:99:715,0,493	0/1:17,16:33:99:522,0,631	0/1:17,21:38:99:692,0,556	0/1:7,14:21:99:527,0,240	0/1:10,14:24:99:545,0,290	0/1:7,21:28:99:773,0,221
scaffold_21	361661	.	T	C	5311.01	PASS	AC=10;AF=0.500;AN=20;BaseQRankSum=1.22;DP=279;ExcessHet=25.5733;FS=0.000;InbreedingCoeff=-1.0000;MLEAC=10;MLEAF=0.500;MQ=60.00;MQRankSum=0.00;QD=19.10;ReadPosRankSum=0.414;SOR=0.672	GT:AD:DP:GQ:PL	0/1:20,16:36:99:560,0,686	0/1:14,19:33:99:592,0,387	0/1:13,12:25:99:456,0,394	0/1:11,17:28:99:616,0,306	0/1:20,15:35:99:566,0,685	0/1:10,18:28:99:650,0,345	0/1:16,11:27:99:411,0,489	0/1:7,15:22:99:547,0,245	0/1:8,12:20:99:452,0,282	0/1:12,12:24:99:461,0,440
scaffold_21	362775	.	G	A	4794.01	PASS	AC=10;AF=0.500;AN=20;BaseQRankSum=-8.310e-01;DP=292;ExcessHet=25.5733;FS=5.405;InbreedingCoeff=-1.0000;MLEAC=10;MLEAF=0.500;MQ=60.00;MQRankSum=0.00;QD=16.47;ReadPosRankSum=-7.230e-01;SOR=1.002	GT:AD:DP:GQ:PL	0/1:19,15:34:99:550,0,679	0/1:18,15:33:99:468,0,645	0/1:12,14:26:99:499,0,418	0/1:14,15:29:99:416,0,512	0/1:19,19:38:99:656,0,662	0/1:11,11:22:99:413,0,416	0/1:15,8:23:99:274,0,599	0/1:13,11:24:99:358,0,474	0/1:15,19:34:99:667,0,565	0/1:13,15:28:99:493,0,484
scaffold_21	363219	.	C	T	4838.01	PASS	AC=10;AF=0.500;AN=20;BaseQRankSum=0.135;DP=312;ExcessHet=25.5733;FS=0.000;InbreedingCoeff=-1.0000;MLEAC=10;MLEAF=0.500;MQ=59.99;MQRankSum=0.00;QD=15.66;ReadPosRankSum=-2.100e-02;SOR=0.689	GT:AD:DP:GQ:PGT:PID:PL:PS	0/1:28,13:41:99:.:.:370,0,921:.	0/1:11,20:31:99:.:.:718,0,317:.	0/1:18,7:25:99:.:.:222,0,634:.	0/1:18,20:38:99:.:.:621,0,564:.	0|1:13,15:28:99:1|0:363199_T_A:561,0,439:363199	0|1:19,14:33:99:1|0:363191_G_A:393,0,697:363191	0/1:18,14:32:99:.:.:438,0,635:.	0/1:13,17:30:99:.:.:520,0,401:.	0/1:10,15:25:99:.:.:461,0,334:.	0/1:12,14:26:99:.:.:534,0,343:.
scaffold_21	401379	.	C	T	5211.01	PASS	AC=10;AF=0.500;AN=20;BaseQRankSum=0.289;DP=288;ExcessHet=25.5733;FS=2.552;InbreedingCoeff=-1.0000;MLEAC=10;MLEAF=0.500;MQ=59.93;MQRankSum=0.00;QD=18.16;ReadPosRankSum=0.656;SOR=0.634	GT:AD:DP:GQ:PGT:PID:PL:PS	0/1:24,16:40:99:.:.:570,0,832:.	0|1:15,20:35:99:1|0:401363_C_T:717,0,564:401363	0/1:9,15:24:99:.:.:545,0,293:.	0/1:12,11:23:99:.:.:352,0,430:.	0/1:13,15:28:99:.:.:539,0,444:.	0/1:19,10:29:99:.:.:328,0,656:.	0/1:23,14:37:99:.:.:516,0,823:.	0/1:7,15:22:99:.:.:578,0,249:.	0/1:8,16:24:99:.:.:630,0,229:.	0/1:12,13:25:99:.:.:436,0,398:.
scaffold_21	415974	.	A	C	4528.01	PASS	AC=10;AF=0.500;AN=20;BaseQRankSum=0.692;DP=282;ExcessHet=25.5733;FS=1.424;InbreedingCoeff=-1.0000;MLEAC=10;MLEAF=0.500;MQ=60.00;MQRankSum=0.00;QD=16.17;ReadPosRankSum=-2.240e-01;SOR=0.760	GT:AD:DP:GQ:PL	0/1:20,16:36:99:536,0,708	0/1:13,10:23:99:340,0,473	0/1:12,8:20:99:259,0,391	0/1:11,14:25:99:552,0,366	0/1:22,15:37:99:512,0,771	0/1:17,18:35:99:650,0,551	0/1:18,12:30:99:437,0,616	0/1:9,20:29:99:721,0,310	0/1:17,4:21:73:73,0,549	0/1:12,12:24:99:448,0,424
scaffold_21	424738	.	A	G	5396.01	PASS	AC=10;AF=0.500;AN=20;BaseQRankSum=0.754;DP=302;ExcessHet=25.5733;FS=3.106;InbreedingCoeff=-1.0000;MLEAC=10;MLEAF=0.500;MQ=60.00;MQRankSum=0.00;QD=17.99;ReadPosRankSum=1.02;SOR=0.543	GT:AD:DP:GQ:PL	0/1:25,19:44:99:680,0,803	0/1:19,15:34:99:535,0,697	0/1:9,14:23:99:539,0,265	0/1:11,14:25:99:459,0,347	0/1:15,11:26:99:390,0,558	0/1:11,14:25:99:517,0,390	0/1:12,13:25:99:461,0,427	0/1:12,15:27:99:517,0,367	0/1:17,22:39:99:776,0,610	0/1:17,15:32:99:522,0,566
scaffold_21	447820	.	G	A	952.1	PASS	AC=2;AF=0.100;AN=20;BaseQRankSum=1.41;DP=315;ExcessHet=3.2451;FS=3.707;InbreedingCoeff=-0.1111;MLEAC=2;MLEAF=0.100;MQ=60.00;MQRankSum=0.00;QD=16.42;ReadPosRankSum=-2.910e-01;SOR=1.255	GT:AD:DP:GQ:PL	0/0:36,0:36:99:0,100,1517	0/0:32,0:32:51:0,51,1273	0/0:33,0:33:82:0,82,1217	0/0:40,0:40:99:0,99,1710	0/1:21,16:37:99:549,0,764	0/1:10,11:21:99:420,0,258	0/0:20,0:20:57:0,57,855	0/0:31,0:31:90:0,90,1149	0/0:35,0:35:99:0,99,1344	0/0:29,0:29:41:0,41,1104
scaffold_21	487079	.	A	G	5038.01	PASS	AC=10;AF=0.500;AN=20;BaseQRankSum=0.313;DP=269;ExcessHet=25.5733;FS=6.625;InbreedingCoeff=-1.0000;MLEAC=10;MLEAF=0.500;MQ=59.94;MQRankSum=0.00;QD=18.87;ReadPosRankSum=0.691;SOR=0.930	GT:AD:DP:GQ:PL	0/1:13,14:27:99:497,0,457	0/1:8,14:22:99:502,0,285	0/1:10,14:24:99:480,0,349	0/1:15,17:32:99:577,0,532	0/1:7,18:25:99:635,0,198	0/1:13,10:23:99:294,0,479	0/1:16,17:33:99:562,0,563	0/1:11,17:28:99:632,0,343	0/1:11,16:27:99:498,0,345	0/1:14,12:26:99:361,0,403
scaffold_21	487637	.	C	A	4879.01	PASS	AC=10;AF=0.500;AN=20;BaseQRankSum=-3.090e-01;DP=295;ExcessHet=25.5733;FS=6.175;InbreedingCoeff=-1.0000;MLEAC=10;MLEAF=0.500;MQ=60.00;MQRankSum=0.00;QD=16.77;ReadPosRankSum=0.616;SOR=0.912	GT:AD:DP:GQ:PL	0/1:18,21:39:99:697,0,625	0/1:17,6:23:99:193,0,671	0/1:18,13:31:99:429,0,635	0/1:7,17:24:99:594,0,236	0/1:12,12:24:99:388,0,398	0/1:22,11:33:99:310,0,835	0/1:8,20:28:99:704,0,265	0/1:13,13:26:99:476,0,472	0/1:15,16:31:99:520,0,471	0/1:16,16:32:99:568,0,537
scaffold_21	545723	.	G	A	5269.01	PASS	AC=10;AF=0.500;AN=20;BaseQRankSum=0.339;DP=311;ExcessHet=25.5733;FS=5.940;InbreedingCoeff=-1.0000;MLEAC=10;MLEAF=0.500;MQ=59.91;MQRankSum=0.00;QD=17.11;ReadPosRankSum=0.322;SOR=0.465	GT:AD:DP:GQ:PL	0/1:16,16:32:99:599,0,600	0/1:19,20:39:99:685,0,624	0/1:9,14:23:99:456,0,281	0/1:19,18:37:99:575,0,668	0/1:17,13:30:99:376,0,590	0/1:14,14:28:99:521,0,496	0/1:23,10:33:99:215,0,866	0/1:10,20:30:99:718,0,342	0/1:11,17:28:99:634,0,339	0/1:15,13:28:99:490,0,542
scaffold_21	582168	.	G	C	5021.01	PASS	AC=10;AF=0.500;AN=20;BaseQRankSum=0.307;DP=290;ExcessHet=25.5733;FS=2.570;InbreedingCoeff=-1.0000;MLEAC=10;MLEAF=0.500;MQ=59.94;MQRankSum=0.00;QD=17.37;ReadPosRankSum=-1.050e-01;SOR=0.846	GT:AD:DP:GQ:PL	0/1:29,22:51:99:774,0,926	0/1:9,13:22:99:464,0,327	0/1:11,11:22:99:348,0,381	0/1:16,12:28:99:436,0,574	0/1:10,12:22:99:387,0,346	0/1:12,17:29:99:581,0,450	0/1:16,17:33:99:549,0,515	0/1:10,13:23:99:499,0,348	0/1:14,18:32:99:586,0,440	0/1:15,12:27:99:397,0,517
scaffold_21	595620	.	C	T	5305.98	PASS	AC=9;AF=0.450;AN=20;BaseQRankSum=0.392;DP=319;ExcessHet=18.1697;FS=3.228;InbreedingCoeff=-0.8182;MLEAC=9;MLEAF=0.450;MQ=60.00;MQRankSum=0.00;QD=18.75;ReadPosRankSum=-2.080e-01;SOR=0.534	GT:AD:DP:GQ:PL	0/1:26,28:54:99:950,0,920	0/1:15,14:29:99:518,0,541	0/1:11,13:24:99:429,0,331	0/0:33,0:33:99:0,99,1421	0/1:19,22:41:99:713,0,664	0/1:16,14:30:99:507,0,583	0/1:13,13:26:99:504,0,496	0/1:8,13:21:99:457,0,250	0/1:12,14:26:99:539,0,416	0/1:13,19:32:99:695,0,445
scaffold_21	596834	.	G	A	2155.53	PASS	AC=4;AF=0.200;AN=20;BaseQRankSum=0.918;DP=292;ExcessHet=4.5998;FS=0.000;InbreedingCoeff=-0.2500;MLEAC=4;MLEAF=0.200;MQ=60.00;MQRankSum=0.00;QD=16.84;ReadPosRankSum=0.727;SOR=0.702	GT:AD:DP:GQ:PL	0/1:21,23:44:99:782,0,737	0/1:13,18:31:99:632,0,426	0/1:15,11:26:99:402,0,503	0/0:30,0:30:81:0,81,1215	0/0:30,0:30:81:0,81,1215	0/0:21,0:21:46:0,46,776	0/1:16,11:27:99:360,0,506	0/0:21,0:21:60:0,60,900	0/0:31,0:31:66:0,66,1142	0/0:29,0:29:54:0,54,992
scaffold_21	601928	.	C	T	5917.01	PASS	AC=10;AF=0.500;AN=20;BaseQRankSum=-3.100e-02;DP=319;ExcessHet=25.5733;FS=0.000;InbreedingCoeff=-1.0000;MLEAC=10;MLEAF=0.500;MQ=57.34;MQRankSum=-4.430e-01;QD=18.61;ReadPosRankSum=0.00;SOR=0.693	GT:AD:DP:GQ:PL	0/1:17,17:34:99:572,0,559	0/1:15,12:27:99:424,0,510	0/1:11,14:25:99:472,0,338	0/1:17,27:44:99:1000,0,581	0/1:17,16:33:99:536,0,657	0/1:16,16:32:99:535,0,528	0/1:11,19:30:99:671,0,391	0/1:14,15:29:99:540,0,536	0/1:18,20:38:99:695,0,634	0/1:12,14:26:99:472,0,383
scaffold_21	667402	.	G	T	5790.01	PASS	AC=10;AF=0.500;AN=20;BaseQRankSum=-1.680e-01;DP=308;ExcessHet=25.5733;FS=1.368;InbreedingCoeff=-1.0000;MLEAC=10;MLEAF=0.500;MQ=59.99;MQRankSum=0.00;QD=18.98;ReadPosRankSum=0.356;SOR=0.802	GT:AD:DP:GQ:PL	0/1:10,13:23:99:458,0,378	0/1:14,25:39:99:856,0,495	0/1:11,14:25:99:498,0,357	0/1:14,21:35:99:725,0,356	0/1:8,14:22:99:439,0,265	0/1:16,23:39:99:721,0,503	0/1:20,16:36:99:570,0,617	0/1:14,9:23:99:330,0,459	0/1:13,17:30:99:596,0,480	0/1:17,16:33:99:597,0,648
scaffold_21	721044	.	G	A	592.39	PASS	AC=1;AF=0.050;AN=20;BaseQRankSum=-1.079e+00;DP=276;ExcessHet=3.0103;FS=0.000;InbreedingCoeff=-0.0527;MLEAC=1;MLEAF=0.050;MQ=60.00;MQRankSum=0.00;QD=15.19;ReadPosRankSum=0.197;SOR=0.813	GT:AD:DP:GQ:PL	0/0:35,0:35:91:0,91,1395	0/0:22,0:22:60:0,60,900	0/0:25,0:25:72:0,72,1080	0/1:21,18:39:99:604,0,781	0/0:37,0:37:99:0,101,1572	0/0:29,0:29:34:0,34,1021	0/0:20,0:20:60:0,60,804	0/0:20,0:20:60:0,60,832	0/0:29,0:29:70:0,70,1090	0/0:20,0:20:44:0,44,835
scaffold_21	750627	.	C	T	4927.01	PASS	AC=10;AF=0.500;AN=20;BaseQRankSum=0.561;DP=291;ExcessHet=25.5733;FS=6.171;InbreedingCoeff=-1.0000;MLEAC=10;MLEAF=0.500;MQ=60.00;MQRankSum=0.00;QD=16.93;ReadPosRankSum=0.203;SOR=0.781	GT:AD:DP:GQ:PL	0/1:16,16:32:99:559,0,515	0/1:16,19:35:99:649,0,523	0/1:17,11:28:99:391,0,577	0/1:18,10:28:99:312,0,558	0/1:8,12:20:99:439,0,288	0/1:17,19:36:99:679,0,520	0/1:12,17:29:99:585,0,438	0/1:13,11:24:99:359,0,425	0/1:18,15:33:99:513,0,600	0/1:14,12:26:99:441,0,476
scaffold_21	776457	.	C	T	5709.01	PASS	AC=10;AF=0.500;AN=20;BaseQRankSum=-2.460e-01;DP=300;ExcessHet=25.5733;FS=1.925;InbreedingCoeff=-1.0000;MLEAC=10;MLEAF=0.500;MQ=60.00;MQRankSum=0.00;QD=19.09;ReadPosRankSum=0.640;SOR=0.821	GT:AD:DP:GQ:PL	0/1:12,26:38:99:952,0,382	0/1:18,19:37:99:691,0,655	0/1:23,18:41:99:563,0,769	0/1:9,13:22:99:472,0,227	0/1:20,17:37:99:634,0,782	0/1:17,16:33:99:583,0,493	0/1:13,11:24:99:376,0,461	0/1:8,14:22:99:553,0,247	0/1:10,14:24:99:473,0,368	0/1:9,12:21:99:412,0,317
scaffold_21	785401	.	C	T	393.39	PASS	AC=1;AF=0.050;AN=20;BaseQRankSum=1.12;DP=305;ExcessHet=3.0103;FS=9.381;InbreedingCoeff=-0.0526;MLEAC=1;MLEAF=0.050;MQ=60.00;MQRankSum=0.00;QD=15.74;ReadPosRankSum=-1.699e+00;SOR=0.387	GT:AD:DP:GQ:PL	0/0:46,0:46:99:0,110,1800	0/0:34,0:34:99:0,99,1485	0/0:20,0:20:54:0,54,810	0/0:33,0:33:99:0,99,1366	0/0:20,0:20:60:0,60,807	0/0:25,0:25:69:0,69,1035	0/0:36,0:36:99:0,101,1467	0/0:29,0:29:78:0,78,1170	0/0:37,0:37:99:0,99,1485	0/1:14,11:25:99:405,0,467
scaffold_21	791679	.	A	G	4560.01	PASS	AC=10;AF=0.500;AN=20;BaseQRankSum=-3.550e-01;DP=270;ExcessHet=25.5733;FS=2.040;InbreedingCoeff=-1.0000;MLEAC=10;MLEAF=0.500;MQ=60.00;MQRankSum=0.00;QD=16.89;ReadPosRankSum=0.729;SOR=0.827	GT:AD:DP:GQ:PL	0/1:17,23:40:99:804,0,586	0/1:11,15:26:99:526,0,351	0/1:13,12:25:99:418,0,453	0/1:17,15:32:99:486,0,597	0/1:17,9:26:99:327,0,628	0/1:13,14:27:99:452,0,488	0/1:13,8:21:99:289,0,519	0/1:13,10:23:99:358,0,469	0/1:11,12:23:99:437,0,367	0/1:12,15:27:99:463,0,422
scaffold_21	795040	.	G	C	4655.01	PASS	AC=10;AF=0.500;AN=20;BaseQRankSum=-9.400e-02;DP=290;ExcessHet=25.5733;FS=2.565;InbreedingCoeff=-1.0000;MLEAC=10;MLEAF=0.500;MQ=60.00;MQRankSum=0.00;QD=16.28;ReadPosRankSum=0.042;SOR=0.855	GT:AD:DP:GQ:PL	0/1:17,11:28:99:280,0,586	0/1:13,16:29:99:569,0,485	0/1:10,13:23:99:399,0,371	0/1:11,11:22:99:419,0,426	0/1:14,16:30:99:591,0,438	0/1:10,12:22:99:440,0,359	0/1:14,16:30:99:535,0,483	0/1:24,20:44:99:748,0,825	0/1:24,9:33:99:306,0,885	0/1:15,10:25:99:368,0,540
scaffold_21	796377	.	T	A	5322.01	PASS	AC=10;AF=0.500;AN=20;BaseQRankSum=0.665;DP=283;ExcessHet=25.5733;FS=0.000;InbreedingCoeff=-1.0000;MLEAC=10;MLEAF=0.500;MQ=60.00;MQRankSum=0.00;QD=19.08;ReadPosRankSum=-1.990e-01;SOR=0.674	GT:AD:DP:GQ:PGT:PID:PL:PS	0/1:19,23:42:99:.:.:839,0,628:.	0/1:13,14:27:99:.:.:531,0,500:.	0/1:5,15:20:99:.:.:557,0,155:.	0/1:12,14:26:99:.:.:542,0,400:.	0/1:18,15:33:99:.:.:508,0,614:.	0|1:10,13:23:99:0|1:796366_T_A:465,0,381:796366	0/1:10,12:22:99:.:.:464,0,357:.	0|1:27,14:41:99:1|0:796366_T_TAATA:423,0,909:796366	0/1:12,10:22:99:.:.:381,0,349:.	0/1:6,17:23:99:.:.:612,0,189:.
scaffold_21	897161	.	T	C	4725.01	PASS	AC=10;AF=0.500;AN=20;BaseQRankSum=-2.230e-01;DP=272;ExcessHet=25.5733;FS=4.032;InbreedingCoeff=-1.0000;MLEAC=10;MLEAF=0.500;MQ=60.00;MQRankSum=0.00;QD=17.50;ReadPosRankSum=-2.580e-01;SOR=0.531	GT:AD:DP:GQ:PL	0/1:21,13:34:99:393,0,716	0/1:12,13:25:99:426,0,379	0/1:11,11:22:99:422,0,411	0/1:13,11:24:99:380,0,397	0/1:12,16:28:99:611,0,396	0/1:6,16:22:99:595,0,196	0/1:13,20:33:99:562,0,477	0/1:17,16:33:99:506,0,574	0/1:15,12:27:99:360,0,495	0/1:9,13:22:99:470,0,328
scaffold_21	897293	.	A	C	4520.01	PASS	AC=10;AF=0.500;AN=20;BaseQRankSum=-3.000e-02;DP=284;ExcessHet=25.5733;FS=0.909;InbreedingCoeff=-1.0000;MLEAC=10;MLEAF=0.500;MQ=60.00;MQRankSum=0.00;QD=16.09;ReadPosRankSum=-4.150e-01;SOR=0.626	GT:AD:DP:GQ:PGT:PID:PL:PS	0/1:17,26:43:99:.:.:801,0,563:.	0/1:12,15:27:99:.:.:547,0,438:.	0/1:11,10:21:99:.:.:327,0,421:.	0/1:21,12:33:99:.:.:434,0,802:.	0/1:19,17:36:99:.:.:495,0,620:.	0|1:12,16:28:99:1|0:897287_G_A:443,0,353:897287	0/1:14,7:21:99:.:.:239,0,516:.	0/1:13,13:26:99:.:.:449,0,397:.	0/1:11,14:25:99:.:.:429,0,376:.	0/1:11,10:21:99:.:.:356,0,333:.
scaffold_21	939896	.	T	C	5862.01	PASS	AC=10;AF=0.500;AN=20;BaseQRankSum=0.289;DP=314;ExcessHet=25.5733;FS=3.717;InbreedingCoeff=-1.0000;MLEAC=10;MLEAF=0.500;MQ=60.00;MQRankSum=0.00;QD=18.85;ReadPosRankSum=-3.450e-01;SOR=0.908	GT:AD:DP:GQ:PL	0/1:15,18:33:99:574,0,532	0/1:17,25:42:99:920,0,579	0/1:14,12:26:99:409,0,483	0/1:7,17:24:99:588,0,178	0/1:15,20:35:99:657,0,570	0/1:16,12:28:99:407,0,581	0/1:14,19:33:99:668,0,495	0/1:17,17:34:99:608,0,613	0/1:9,12:21:99:444,0,342	0/1:17,18:35:99:587,0,483
scaffold_21	943612	.	T	C	5460.01	PASS	AC=10;AF=0.500;AN=20;BaseQRankSum=0.604;DP=300;ExcessHet=25.5733;FS=5.318;InbreedingCoeff=-1.0000;MLEAC=10;MLEAF=0.500;MQ=60.00;MQRankSum=0.00;QD=18.45;ReadPosRankSum=0.575;SOR=0.984	GT:AD:DP:GQ:PGT:PID:PL:PS	0/1:22,30:52:99:.:.:1102,0,621:.	0/1:18,19:37:99:.:.:684,0,661:.	0|1:10,11:21:99:0|1:943612_T_C:411,0,334:943612	0/1:18,15:33:99:.:.:520,0,638:.	0/1:10,10:20:99:.:.:317,0,374:.	0/1:14,10:24:99:.:.:334,0,526:.	0/1:13,15:28:99:.:.:535,0,442:.	0/1:13,17:30:99:.:.:540,0,458:.	0/1:11,13:24:99:.:.:513,0,390:.	0/1:14,13:27:99:.:.:504,0,532:.
scaffold_21	970434	.	G	A	5334.01	PASS	AC=10;AF=0.500;AN=20;BaseQRankSum=0.042;DP=295;ExcessHet=25.5733;FS=0.425;InbreedingCoeff=-1.0000;MLEAC=10;MLEAF=0.500;MQ=60.00;MQRankSum=0.00;QD=18.27;ReadPosRankSum=-3.210e-01;SOR=0.746	GT:AD:DP:GQ:PL	0/1:14,18:32:99:614,0,459	0/1:17,10:27:99:316,0,570	0/1:11,13:24:99:471,0,412	0/1:22,12:34:99:414,0,722	0/1:16,21:37:99:762,0,589	0/1:13,19:32:99:728,0,404	0/1:11,11:22:99:384,0,385	0/1:8,17:25:99:603,0,273	0/1:19,20:39:99:655,0,709	0/1:10,10:20:99:387,0,383
scaffold_21	982453	.	A	C	5918.01	PASS	AC=10;AF=0.500;AN=20;BaseQRankSum=-3.430e-01;DP=324;ExcessHet=25.5733;FS=6.860;InbreedingCoeff=-1.0000;MLEAC=10;MLEAF=0.500;MQ=60.00;MQRankSum=0.00;QD=19.34;ReadPosRankSum=-5.220e-01;SOR=0.832	GT:AD:DP:GQ:PL	0/1:20,21:41:99:671,0,681	0/1:14,19:33:99:664,0,527	0/1:7,13:20:99:464,0,217	0/1:15,12:27:99:441,0,510	0/1:14,11:25:99:367,0,544	0/1:18,13:31:99:468,0,569	0/1:15,17:32:99:629,0,391	0/1:9,23:32:99:742,0,283	0/1:12,25:37:99:889,0,382	0/1:11,17:28:99:583,0,364
scaffold_21	985060	.	A	G	5656.01	PASS	AC=10;AF=0.500;AN=20;BaseQRankSum=1.20;DP=332;ExcessHet=25.5733;FS=10.130;InbreedingCoeff=-1.0000;MLEAC=10;MLEAF=0.500;MQ=48.15;MQRankSum=-1.356e+00;QD=17.24;ReadPosRankSum=0.239;SOR=0.579	GT:AD:DP:GQ:PL	0/1:22,28:50:99:1001,0,785	0/1:21,18:39:99:616,0,552	0/1:16,13:29:99:466,0,512	0/1:8,14:22:99:530,0,260	0/1:24,19:43:99:644,0,760	0/1:14,16:30:99:570,0,430	0/1:13,18:31:99:655,0,429	0/1:16,11:27:99:413,0,489	0/1:20,14:34:99:471,0,667	0/1:14,9:23:99:290,0,408
scaffold_21	1062504	.	T	C	5679.01	PASS	AC=10;AF=0.500;AN=20;BaseQRankSum=0.125;DP=358;ExcessHet=25.5733;FS=9.574;InbreedingCoeff=-1.0000;MLEAC=10;MLEAF=0.500;MQ=59.39;MQRankSum=-1.147e+00;QD=15.91;ReadPosRankSum=0.214;SOR=0.398	GT:AD:DP:GQ:PL	0/1:30,21:51:99:767,0,1016	0/1:25,23:48:99:745,0,839	0/1:10,20:30:99:652,0,350	0/1:11,18:29:99:601,0,396	0/1:23,16:39:99:500,0,789	0/1:19,11:30:99:353,0,711	0/1:21,18:39:99:539,0,668	0/1:18,14:32:99:487,0,601	0/1:16,15:31:99:515,0,507	0/1:11,17:28:99:520,0,344
scaffold_21	1062743	.	C	T	7746.01	PASS	AC=10;AF=0.500;AN=20;BaseQRankSum=0.446;DP=487;ExcessHet=25.5733;FS=0.519;InbreedingCoeff=-1.0000;MLEAC=10;MLEAF=0.500;MQ=59.99;MQRankSum=0.00;QD=16.00;ReadPosRankSum=0.036;SOR=0.753	GT:AD:DP:GQ:PL	0/1:39,34:73:99:1132,0,1313	0/1:25,29:54:99:1040,0,850	0/1:24,11:35:99:327,0,776	0/1:23,33:56:99:1209,0,741	0/1:29,25:54:99:851,0,997	0/1:18,10:28:99:325,0,622	0/1:31,26:57:99:837,0,1128	0/1:17,16:33:99:530,0,591	0/1:27,20:47:99:678,0,900	0/1:23,24:47:99:817,0,777
scaffold_21	1062816	.	A	G	8634.01	PASS	AC=10;AF=0.500;AN=20;BaseQRankSum=-2.560e-01;DP=468;ExcessHet=25.5733;FS=0.000;InbreedingCoeff=-1.0000;MLEAC=10;MLEAF=0.500;MQ=60.00;MQRankSum=0.00;QD=18.61;ReadPosRankSum=-4.610e-01;SOR=0.692	GT:AD:DP:GQ:PL	0/1:28,36:64:99:1214,0,880	0/1:28,25:53:99:845,0,910	0/1:16,15:31:99:486,0,585	0/1:31,29:60:99:995,0,1110	0/1:22,30:52:99:1177,0,740	0/1:12,17:29:99:635,0,430	0/1:27,33:60:99:1068,0,871	0/1:14,20:34:99:709,0,456	0/1:15,25:40:99:916,0,510	0/1:24,17:41:99:589,0,778
scaffold_21	1063387	.	T	C	8377.01	PASS	AC=10;AF=0.500;AN=20;BaseQRankSum=1.01;DP=491;ExcessHet=25.5733;FS=0.521;InbreedingCoeff=-1.0000;MLEAC=10;MLEAF=0.500;MQ=59.89;MQRankSum=0.00;QD=17.20;ReadPosRankSum=0.238;SOR=0.637	GT:AD:DP:GQ:PL	0/1:43,48:91:99:1507,0,1219	0/1:15,25:40:99:953,0,417	0/1:14,16:30:99:553,0,413	0/1:26,30:56:99:971,0,876	0/1:25,22:47:99:821,0,747	0/1:21,20:41:99:723,0,664	0/1:28,22:50:99:736,0,899	0/1:24,20:44:99:656,0,710	0/1:16,22:38:99:851,0,534	0/1:30,20:50:99:606,0,1063
scaffold_21	1063408	.	T	C	7980.01	PASS	AC=10;AF=0.500;AN=20;BaseQRankSum=0.750;DP=483;ExcessHet=25.5733;FS=0.521;InbreedingCoeff=-1.0000;MLEAC=10;MLEAF=0.500;MQ=59.91;MQRankSum=0.00;QD=16.63;ReadPosRankSum=0.155;SOR=0.683	GT:AD:DP:GQ:PL	0/1:41,39:80:99:1329,0,1417	0/1:29,16:45:99:539,0,955	0/1:18,16:34:99:524,0,608	0/1:29,22:51:99:799,0,942	0/1:21,26:47:99:908,0,754	0/1:21,19:40:99:641,0,654	0/1:23,26:49:99:876,0,705	0/1:17,21:38:99:773,0,468	0/1:25,17:42:99:586,0,857	0/1:26,28:54:99:1005,0,765
scaffold_21	1095030	.	G	A	9779.01	PASS	AC=10;AF=0.500;AN=20;BaseQRankSum=0.330;DP=472;ExcessHet=25.5733;FS=3.342;InbreedingCoeff=-1.0000;MLEAC=10;MLEAF=0.500;MQ=44.44;MQRankSum=4.48;QD=20.81;ReadPosRankSum=0.222;SOR=0.913	GT:AD:DP:GQ:PL	0/1:27,48:75:99:1636,0,839	0/1:17,29:46:99:941,0,521	0/1:17,32:49:99:1030,0,601	0/1:15,26:41:99:906,0,451	0/1:19,28:47:99:937,0,628	0/1:16,22:38:99:776,0,472	0/1:24,29:53:99:964,0,805	0/1:13,19:32:99:698,0,438	0/1:25,26:51:99:958,0,819	0/1:11,27:38:99:933,0,331
scaffold_21	1096413	.	A	G	11474	PASS	AC=10;AF=0.500;AN=20;BaseQRankSum=0.604;DP=687;ExcessHet=25.5733;FS=9.451;InbreedingCoeff=-1.0000;MLEAC=10;MLEAF=0.500;MQ=48.68;MQRankSum=3.51;QD=16.97;ReadPosRankSum=0.580;SOR=0.330	GT:AD:DP:GQ:PL	0/1:42,48:90:99:1714,0,1350	0/1:41,45:86:99:1504,0,1317	0/1:21,20:41:99:651,0,738	0/1:36,32:68:99:1108,0,1280	0/1:42,36:78:99:1215,0,1480	0/1:30,30:60:99:1046,0,979	0/1:50,42:92:99:1508,0,1701	0/1:21,27:48:99:909,0,618	0/1:21,23:44:99:764,0,656	0/1:36,33:69:99:1055,0,1180
scaffold_21	1096562	.	C	G	11641	PASS	AC=10;AF=0.500;AN=20;BaseQRankSum=0.236;DP=422;ExcessHet=25.5733;FS=8.468;InbreedingCoeff=-1.0000;MLEAC=10;MLEAF=0.500;MQ=43.32;MQRankSum=-1.271e+00;QD=27.59;ReadPosRankSum=-5.720e-01;SOR=0.306	GT:AD:DP:GQ:PL	0/1:13,41:54:99:1569,0,405	0/1:11,28:39:99:1092,0,364	0/1:11,23:34:99:880,0,371	0/1:15,29:44:99:1097,0,489	0/1:17,31:48:99:1173,0,575	0/1:8,28:36:99:1116,0,241	0/1:14,32:46:99:1214,0,355	0/1:10,27:37:99:1011,0,283	0/1:8,33:41:99:1239,0,190	0/1:10,33:43:99:1250,0,274
scaffold_22	27240	.	C	T	5284.01	PASS	AC=10;AF=0.500;AN=20;BaseQRankSum=-1.900e-02;DP=333;ExcessHet=25.5733;FS=0.397;InbreedingCoeff=-1.0000;MLEAC=10;MLEAF=0.500;MQ=54.57;MQRankSum=-1.079e+00;QD=15.96;ReadPosRankSum=-4.490e-01;SOR=0.662	GT:AD:DP:GQ:PL	0/1:33,20:53:99:596,0,976	0/1:11,20:31:99:768,0,336	0/1:11,10:21:99:260,0,429	0/1:18,12:30:99:401,0,585	0/1:20,9:29:99:274,0,681	0/1:15,15:30:99:491,0,536	0/1:19,26:45:99:857,0,625	0/1:16,18:34:99:617,0,514	0/1:21,12:33:99:379,0,646	0/1:7,18:25:99:641,0,219
scaffold_22	53832	.	C	T	4911.01	PASS	AC=10;AF=0.500;AN=20;BaseQRankSum=0.975;DP=326;ExcessHet=25.5733;FS=3.629;InbreedingCoeff=-1.0000;MLEAC=10;MLEAF=0.500;MQ=60.00;MQRankSum=0.00;QD=15.11;ReadPosRankSum=-6.300e-02;SOR=0.773	GT:AD:DP:GQ:PL	0/1:26,15:41:99:508,0,1003	0/1:23,21:44:99:790,0,797	0/1:12,13:25:99:500,0,362	0/1:14,12:26:99:432,0,441	0/1:23,14:37:99:515,0,872	0/1:14,10:24:99:359,0,447	0/1:18,12:30:99:438,0,643	0/1:21,14:35:99:390,0,652	0/1:14,18:32:99:638,0,494	0/1:19,12:31:99:341,0,762
scaffold_22	55624	.	G	A	5895.01	PASS	AC=10;AF=0.500;AN=20;BaseQRankSum=-9.850e-01;DP=315;ExcessHet=25.5733;FS=5.125;InbreedingCoeff=-1.0000;MLEAC=10;MLEAF=0.500;MQ=60.00;MQRankSum=0.00;QD=18.83;ReadPosRankSum=0.106;SOR=0.590	GT:AD:DP:GQ:PL	0/1:20,27:47:99:960,0,731	0/1:17,15:32:99:560,0,665	0/1:16,10:26:99:364,0,639	0/1:11,21:32:99:723,0,318	0/1:18,16:34:99:596,0,661	0/1:13,12:25:99:439,0,423	0/1:11,15:26:99:540,0,335	0/1:13,19:32:99:637,0,443	0/1:13,16:29:99:532,0,473	0/1:12,18:30:99:544,0,435
scaffold_22	100161	.	C	G	20187	PASS	AC=10;AF=0.500;AN=20;BaseQRankSum=1.16;DP=728;ExcessHet=25.5733;FS=0.626;InbreedingCoeff=-1.0000;MLEAC=10;MLEAF=0.500;MQ=59.97;MQRankSum=0.00;QD=27.88;ReadPosRankSum=-2.310e-01;SOR=0.635	GT:AD:DP:GQ:PL	0/1:24,69:93:99:2311,0,574	0/1:13,69:82:99:2543,0,321	0/1:14,43:57:99:1558,0,401	0/1:25,51:76:99:1739,0,743	0/1:15,59:74:99:2284,0,350	0/1:16,41:57:99:1569,0,450	0/1:14,68:82:99:2594,0,247	0/1:12,53:65:99:1963,0,255	0/1:17,60:77:99:2042,0,444	0/1:17,44:61:99:1584,0,463
scaffold_22	101511	.	C	T	15484	PASS	AC=10;AF=0.500;AN=20;BaseQRankSum=-1.300e+00;DP=741;ExcessHet=25.5733;FS=0.000;InbreedingCoeff=-1.0000;MLEAC=10;MLEAF=0.500;MQ=59.77;MQRankSum=1.24;QD=21.12;ReadPosRankSum=-4.000e-02;SOR=0.705	GT:AD:DP:GQ:PL	0/1:38,56:94:99:1888,0,1294	0/1:27,45:72:99:1555,0,907	0/1:23,34:57:99:1101,0,688	0/1:31,53:84:99:1889,0,1039	0/1:34,53:87:99:1850,0,1203	0/1:20,39:59:99:1398,0,553	0/1:30,49:79:99:1698,0,953	0/1:25,38:63:99:1321,0,911	0/1:28,39:68:99:1316,0,965	0/1:27,44:71:99:1468,0,981
scaffold_22	103803	.	T	C	20353	PASS	AC=10;AF=0.500;AN=20;BaseQRankSum=0.350;DP=700;ExcessHet=25.5733;FS=0.657;InbreedingCoeff=-0.9999;MLEAC=10;MLEAF=0.500;MQ=60.00;MQRankSum=0.00;QD=29.41;ReadPosRankSum=-2.820e-01;SOR=0.642	GT:AD:DP:GQ:PL	0/1:16,69:85:99:2555,0,394	0/1:6,66:72:34:2431,0,34	0/1:16,40:56:99:1433,0,503	0/1:14,47:61:99:1736,0,381	0/1:12,58:70:99:2205,0,238	0/1:16,49:65:99:1727,0,482	0/1:22,67:89:99:2407,0,586	0/1:12,61:73:99:2311,0,236	0/1:12,48:60:99:1801,0,296	0/1:13,48:61:99:1747,0,282
scaffold_22	106461	.	A	G	22050	PASS	AC=10;AF=0.500;AN=20;BaseQRankSum=-3.400e-01;DP=732;ExcessHet=25.5733;FS=0.000;InbreedingCoeff=-1.0000;MLEAC=10;MLEAF=0.500;MQ=59.83;MQRankSum=0.00;QD=30.41;ReadPosRankSum=0.404;SOR=0.709	GT:AD:DP:GQ:PL	0/1:13,72:85:99:2704,0,239	0/1:24,64:88:99:2485,0,662	0/1:14,37:51:99:1341,0,431	0/1:14,63:77:99:2373,0,392	0/1:13,65:78:99:2560,0,347	0/1:7,48:55:90:1877,0,90	0/1:14,63:77:99:2363,0,375	0/1:13,58:73:99:2116,0,300	0/1:9,61:70:99:2308,0,175	0/1:21,52:73:99:1923,0,666
scaffold_22	106516	.	T	G	14640	PASS	AC=10;AF=0.500;AN=20;BaseQRankSum=-2.690e-01;DP=716;ExcessHet=25.5733;FS=0.000;InbreedingCoeff=-1.0000;MLEAC=10;MLEAF=0.500;MQ=59.89;MQRankSum=0.00;QD=20.59;ReadPosRankSum=0.203;SOR=0.679	GT:AD:DP:GQ:PL	0/1:29,48:77:99:1796,0,1049	0/1:47,37:84:99:1276,0,1585	0/1:21,25:46:99:888,0,768	0/1:29,42:71:99:1412,0,1066	0/1:34,49:83:99:1666,0,1123	0/1:25,40:65:99:1403,0,817	0/1:18,59:77:99:2069,0,523	0/1:31,41:72:99:1428,0,950	0/1:31,41:72:99:1503,0,1055	0/1:30,34:64:99:1199,0,1081
scaffold_22	108097	.	A	G	20271	PASS	AC=10;AF=0.500;AN=20;BaseQRankSum=-3.580e-01;DP=717;ExcessHet=25.5733;FS=1.364;InbreedingCoeff=-1.0000;MLEAC=10;MLEAF=0.500;MQ=59.92;MQRankSum=0.00;QD=28.43;ReadPosRankSum=-1.190e-01;SOR=0.524	GT:AD:DP:GQ:PL	0/1:13,72:85:99:2619,0,280	0/1:12,54:66:99:2003,0,299	0/1:6,39:45:84:1472,0,84	0/1:34,33:67:99:1213,0,1130	0/1:13,66:79:99:2341,0,307	0/1:14,55:69:99:2112,0,412	0/1:19,74:93:99:2513,0,481	0/1:11,54:65:99:2097,0,261	0/1:13,58:71:99:2124,0,349	0/1:21,52:73:99:1777,0,544
scaffold_22	110312	.	C	T	17050	PASS	AC=10;AF=0.500;AN=20;BaseQRankSum=-9.230e-01;DP=806;ExcessHet=25.5733;FS=5.177;InbreedingCoeff=-1.0000;MLEAC=10;MLEAF=0.500;MQ=60.00;MQRankSum=0.00;QD=21.37;ReadPosRankSum=-1.550e-01;SOR=0.571	GT:AD:DP:GQ:PL	0/1:42,74:116:99:2535,0,1347	0/1:28,43:71:99:1395,0,919	0/1:29,40:69:99:1303,0,892	0/1:22,46:68:99:1578,0,734	0/1:33,57:90:99:1971,0,1128	0/1:26,46:72:99:1594,0,827	0/1:28,63:91:99:2222,0,765	0/1:38,40:78:99:1236,0,1376	0/1:24,52:76:99:1730,0,795	0/1:25,42:67:99:1486,0,822
scaffold_22	110930	.	C	G	15307	PASS	AC=10;AF=0.500;AN=20;BaseQRankSum=0.827;DP=661;ExcessHet=25.5733;FS=1.819;InbreedingCoeff=-1.0000;MLEAC=10;MLEAF=0.500;MQ=58.70;MQRankSum=-5.510e-01;QD=23.23;ReadPosRankSum=0.962;SOR=0.694	GT:AD:DP:GQ:PGT:PID:PL:PS	0/1:33,41:74:99:.:.:1516,0,1163:.	0/1:39,43:82:99:.:.:1560,0,1265:.	0/1:9,44:53:99:.:.:1664,0,241:.	0/1:15,53:68:99:.:.:1784,0,424:.	0/1:25,38:63:99:.:.:1354,0,777:.	0/1:24,39:63:99:.:.:1493,0,813:.	0/1:28,45:73:99:.:.:1626,0,934:.	0|1:25,36:61:99:0|1:110930_C_G:1308,0,806:110930	0/1:21,33:54:99:.:.:1245,0,730:.	0/1:21,47:68:99:.:.:1757,0,667:.
scaffold_22	116844	.	G	A	5019.01	PASS	AC=10;AF=0.500;AN=20;BaseQRankSum=-1.208e+00;DP=294;ExcessHet=25.5733;FS=0.000;InbreedingCoeff=-1.0000;MLEAC=10;MLEAF=0.500;MQ=59.78;MQRankSum=0.00;QD=17.19;ReadPosRankSum=0.038;SOR=0.700	GT:AD:DP:GQ:PL	0/1:16,12:28:99:396,0,536	0/1:13,20:33:99:670,0,468	0/1:8,14:22:99:464,0,291	0/1:13,12:25:99:442,0,466	0/1:16,18:34:99:549,0,535	0/1:17,11:28:99:359,0,661	0/1:14,17:31:99:564,0,522	0/1:16,25:41:99:810,0,501	0/1:10,10:20:99:321,0,344	0/1:16,14:30:99:444,0,517
scaffold_22	141851	.	G	T	7176.01	PASS	AC=10;AF=0.500;AN=20;BaseQRankSum=0.412;DP=418;ExcessHet=25.5733;FS=1.153;InbreedingCoeff=-1.0000;MLEAC=10;MLEAF=0.500;MQ=53.12;MQRankSum=-5.000e-01;QD=17.33;ReadPosRankSum=0.123;SOR=0.785	GT:AD:DP:GQ:PL	0/1:28,33:61:99:1160,0,992	0/1:20,20:40:99:666,0,694	0/1:9,14:23:99:439,0,246	0/1:20,22:42:99:779,0,675	0/1:19,17:36:99:489,0,640	0/1:17,19:36:99:695,0,618	0/1:25,26:51:99:914,0,753	0/1:15,17:32:99:580,0,487	0/1:29,18:47:99:604,0,947	0/1:19,27:46:99:850,0,594
scaffold_22	141898	.	A	G	8993.01	PASS	AC=10;AF=0.500;AN=20;BaseQRankSum=-1.670e-01;DP=519;ExcessHet=25.5733;FS=1.748;InbreedingCoeff=-1.0000;MLEAC=10;MLEAF=0.500;MQ=57.62;MQRankSum=-4.100e-01;QD=17.56;ReadPosRankSum=0.116;SOR=0.870	GT:AD:DP:GQ:PL	0/1:42,37:79:99:1313,0,1398	0/1:20,30:50:99:1065,0,553	0/1:13,23:36:99:758,0,419	0/1:31,31:62:99:1069,0,997	0/1:28,22:50:99:702,0,1032	0/1:17,26:43:99:1040,0,607	0/1:30,25:55:99:764,0,1012	0/1:16,19:35:99:620,0,570	0/1:31,22:53:99:722,0,1157	0/1:22,27:49:99:940,0,731
scaffold_22	142054	.	C	T	9955.68	PASS	AC=10;AF=0.500;AN=20;BaseQRankSum=0.137;DP=558;ExcessHet=25.5733;FS=0.000;InbreedingCoeff=-1.0000;MLEAC=10;MLEAF=0.500;MQ=60.00;MQRankSum=0.00;QD=18.17;ReadPosRankSum=0.238;SOR=0.678	GT:AD:DP:GQ:PL	0/1:31,32:63:99:1094,0,1058	0/1:33,35:68:99:1221,0,1142	0/1:19,16:35:99:549,0,722	0/1:27,31:61:99:1195,0,902	0/1:28,22:50:99:809,0,1015	0/1:17,28:45:99:1031,0,566	0/1:28,37:65:99:1398,0,732	0/1:34,28:62:99:937,0,1152	0/1:24,31:55:99:1087,0,788	0/1:26,21:47:99:635,0,891
scaffold_22	142110	.	G	A	10213	PASS	AC=10;AF=0.500;AN=20;BaseQRankSum=-4.900e-01;DP=571;ExcessHet=25.5733;FS=0.000;InbreedingCoeff=-1.0000;MLEAC=10;MLEAF=0.500;MQ=60.00;MQRankSum=0.00;QD=17.98;ReadPosRankSum=-5.010e-01;SOR=0.717	GT:AD:DP:GQ:PL	0/1:27,38:65:99:1333,0,932	0/1:33,39:72:99:1337,0,1084	0/1:21,19:40:99:690,0,773	0/1:32,35:67:99:1229,0,1139	0/1:37,22:59:99:749,0,1395	0/1:17,23:40:99:836,0,623	0/1:27,36:63:99:1231,0,821	0/1:33,28:61:99:969,0,1110	0/1:25,30:55:99:1088,0,944	0/1:23,23:46:99:751,0,793
scaffold_22	142138	.	A	G	9694.01	PASS	AC=10;AF=0.500;AN=20;BaseQRankSum=0.229;DP=556;ExcessHet=25.5733;FS=1.101;InbreedingCoeff=-1.0000;MLEAC=10;MLEAF=0.500;MQ=60.00;MQRankSum=0.00;QD=17.47;ReadPosRankSum=0.410;SOR=0.791	GT:AD:DP:GQ:PL	0/1:31,33:64:99:1118,0,1047	0/1:32,39:71:99:1365,0,1070	0/1:19,21:40:99:799,0,659	0/1:30,35:65:99:1253,0,1063	0/1:39,22:61:99:764,0,1367	0/1:18,23:41:99:878,0,609	0/1:27,32:59:99:1071,0,866	0/1:27,24:51:99:824,0,909	0/1:28,25:53:99:863,0,987	0/1:27,23:50:99:759,0,863
scaffold_22	142220	.	G	A	9872.01	PASS	AC=10;AF=0.500;AN=20;BaseQRankSum=-7.760e-01;DP=571;ExcessHet=25.5733;FS=0.000;InbreedingCoeff=-1.0000;MLEAC=10;MLEAF=0.500;MQ=60.00;MQRankSum=0.00;QD=17.35;ReadPosRankSum=0.620;SOR=0.670	GT:AD:DP:GQ:PL	0/1:36,39:75:99:1262,0,1343	0/1:40,39:79:99:1351,0,1334	0/1:19,22:41:99:753,0,694	0/1:25,36:61:99:1133,0,886	0/1:30,24:54:99:857,0,1134	0/1:25,28:53:99:999,0,916	0/1:28,30:58:99:1002,0,908	0/1:23,25:48:99:826,0,799	0/1:28,25:53:99:830,0,982	0/1:23,24:47:99:859,0,789
scaffold_22	142330	.	G	A	10011	PASS	AC=10;AF=0.500;AN=20;BaseQRankSum=-3.290e-01;DP=587;ExcessHet=25.5733;FS=3.194;InbreedingCoeff=-1.0000;MLEAC=10;MLEAF=0.500;MQ=60.00;MQRankSum=0.00;QD=17.14;ReadPosRankSum=0.262;SOR=0.579	GT:AD:DP:GQ:PL	0/1:41,33:74:99:1121,0,1400	0/1:32,32:64:99:1099,0,1143	0/1:26,24:50:99:801,0,923	0/1:21,31:52:99:1084,0,694	0/1:29,32:61:99:1085,0,1013	0/1:28,29:57:99:950,0,963	0/1:37,43:80:99:1517,0,1253	0/1:27,25:52:99:876,0,886	0/1:28,22:50:99:649,0,1025	0/1:21,23:44:99:829,0,727
scaffold_22	142404	.	G	T	10071	PASS	AC=10;AF=0.500;AN=20;BaseQRankSum=0.154;DP=605;ExcessHet=25.5733;FS=0.000;InbreedingCoeff=-1.0000;MLEAC=10;MLEAF=0.500;MQ=60.00;MQRankSum=0.00;QD=16.76;ReadPosRankSum=0.599;SOR=0.706	GT:AD:DP:GQ:PL	0/1:43,33:76:99:1033,0,1487	0/1:40,21:61:99:715,0,1428	0/1:29,24:53:99:780,0,1024	0/1:26,32:58:99:1190,0,846	0/1:36,30:66:99:1023,0,1326	0/1:25,23:48:99:811,0,927	0/1:37,45:82:99:1574,0,1258	0/1:25,35:60:99:1287,0,778	0/1:30,24:54:99:853,0,1026	0/1:20,23:43:99:805,0,740
scaffold_22	142838	.	G	A	11150	PASS	AC=10;AF=0.500;AN=20;BaseQRankSum=0.126;DP=560;ExcessHet=25.5733;FS=0.000;InbreedingCoeff=-1.0000;MLEAC=10;MLEAF=0.500;MQ=60.00;MQRankSum=0.00;QD=20.02;ReadPosRankSum=0.479;SOR=0.709	GT:AD:DP:GQ:PGT:PID:PL:PS	0|1:36,34:70:99:0|1:142838_G_A:1293,0,1401:142838	0|1:23,26:49:99:0|1:142838_G_A:1019,0,904:142838	0|1:22,26:48:99:0|1:142838_G_A:1066,0,843:142838	0|1:24,28:52:99:0|1:142838_G_A:1103,0,923:142838	0|1:32,30:62:99:0|1:142838_G_A:1218,0,1231:142838	0|1:25,28:53:99:0|1:142838_G_A:1072,0,987:142838	0|1:36,32:68:99:0|1:142838_G_A:1199,0,1388:142838	0|1:23,27:50:99:0|1:142838_G_A:1056,0,884:142838	0|1:28,24:52:99:0|1:142838_G_A:957,0,1100:142838	0|1:25,28:53:99:0|1:142838_G_A:1167,0,948:142838
scaffold_22	142840	.	A	G	11150	PASS	AC=10;AF=0.500;AN=20;BaseQRankSum=1.16;DP=564;ExcessHet=25.5733;FS=0.000;InbreedingCoeff=-1.0000;MLEAC=10;MLEAF=0.500;MQ=60.00;MQRankSum=0.00;QD=19.88;ReadPosRankSum=0.372;SOR=0.705	GT:AD:DP:GQ:PGT:PID:PL:PS	0|1:36,34:70:99:0|1:142838_G_A:1293,0,1401:142838	0|1:23,26:49:99:0|1:142838_G_A:1019,0,904:142838	0|1:22,27:49:99:0|1:142838_G_A:1066,0,843:142838	0|1:24,28:52:99:0|1:142838_G_A:1103,0,923:142838	0|1:31,32:63:99:0|1:142838_G_A:1218,0,1231:142838	0|1:26,28:54:99:0|1:142838_G_A:1072,0,987:142838	0|1:36,32:68:99:0|1:142838_G_A:1199,0,1388:142838	0|1:23,26:49:99:0|1:142838_G_A:1056,0,884:142838	0|1:28,25:53:99:0|1:142838_G_A:957,0,1100:142838	0|1:24,30:54:99:0|1:142838_G_A:1167,0,948:142838
scaffold_22	143007	.	A	G	9635.01	PASS	AC=10;AF=0.500;AN=20;BaseQRankSum=0.855;DP=553;ExcessHet=25.5733;FS=1.740;InbreedingCoeff=-1.0000;MLEAC=10;MLEAF=0.500;MQ=60.00;MQRankSum=0.00;QD=17.49;ReadPosRankSum=-6.800e-02;SOR=0.712	GT:AD:DP:GQ:PL	0/1:42,35:77:99:1227,0,1489	0/1:30,31:61:99:1127,0,1020	0/1:22,22:44:99:789,0,830	0/1:30,33:63:99:1118,0,1030	0/1:25,22:47:99:794,0,888	0/1:29,17:46:99:600,0,1124	0/1:33,43:76:99:1467,0,1129	0/1:22,26:48:99:873,0,760	0/1:22,24:46:99:884,0,726	0/1:21,22:43:99:756,0,713
scaffold_22	143135	.	G	T	10931	PASS	AC=10;AF=0.500;AN=20;BaseQRankSum=1.04;DP=625;ExcessHet=25.5733;FS=0.000;InbreedingCoeff=-1.0000;MLEAC=10;MLEAF=0.500;MQ=60.00;MQRankSum=0.00;QD=17.60;ReadPosRankSum=0.360;SOR=0.700	GT:AD:DP:GQ:PL	0/1:37,40:77:99:1507,0,1217	0/1:29,27:56:99:987,0,971	0/1:22,35:57:99:1258,0,725	0/1:37,27:64:99:1008,0,1243	0/1:32,38:70:99:1366,0,1140	0/1:27,30:57:99:1041,0,906	0/1:50,34:84:99:1117,0,1578	0/1:22,23:45:99:815,0,770	0/1:31,26:57:99:922,0,1116	0/1:27,27:54:99:910,0,834
scaffold_22	143506	.	A	G	8874.01	PASS	AC=10;AF=0.500;AN=20;BaseQRankSum=0.484;DP=529;ExcessHet=25.5733;FS=0.000;InbreedingCoeff=-1.0000;MLEAC=10;MLEAF=0.500;MQ=60.00;MQRankSum=0.00;QD=16.81;ReadPosRankSum=0.881;SOR=0.725	GT:AD:DP:GQ:PL	0/1:41,34:75:99:1175,0,1388	0/1:31,18:49:99:522,0,1104	0/1:19,21:40:99:676,0,648	0/1:27,33:60:99:1163,0,733	0/1:31,27:58:99:933,0,1027	0/1:21,33:54:99:1208,0,672	0/1:31,26:57:99:866,0,1003	0/1:31,26:57:99:803,0,1073	0/1:14,22:36:99:825,0,486	0/1:19,23:42:99:703,0,626
scaffold_22	143589	.	C	T	8679.01	PASS	AC=10;AF=0.500;AN=20;BaseQRankSum=-4.600e-02;DP=536;ExcessHet=25.5733;FS=0.522;InbreedingCoeff=-1.0000;MLEAC=10;MLEAF=0.500;MQ=60.00;MQRankSum=0.00;QD=16.28;ReadPosRankSum=-2.730e-01;SOR=0.620	GT:AD:DP:GQ:PL	0/1:41,33:74:99:1113,0,1451	0/1:38,19:57:99:665,0,1398	0/1:18,15:33:99:513,0,570	0/1:28,31:59:99:1029,0,916	0/1:31,29:60:99:992,0,1126	0/1:30,32:62:99:1080,0,1112	0/1:27,19:46:99:599,0,951	0/1:31,22:53:99:660,0,1151	0/1:17,26:43:99:953,0,581	0/1:16,30:46:99:1075,0,553
scaffold_22	143744	.	A	G	11000	PASS	AC=10;AF=0.500;AN=20;BaseQRankSum=0.259;DP=560;ExcessHet=25.5733;FS=0.515;InbreedingCoeff=-1.0000;MLEAC=10;MLEAF=0.500;MQ=60.00;MQRankSum=0.00;QD=19.68;ReadPosRankSum=-3.660e-01;SOR=0.659	GT:AD:DP:GQ:PGT:PID:PL:PS	0|1:42,26:68:99:0|1:143744_A_G:957,0,1658:143744	0|1:21,27:48:99:0|1:143744_A_G:1092,0,789:143744	0|1:17,31:48:99:0|1:143744_A_G:1251,0,611:143744	0|1:41,25:66:99:0|1:143744_A_G:920,0,1676:143744	0|1:28,30:58:99:0|1:143744_A_G:1143,0,1127:143744	0|1:34,34:68:99:0|1:143744_A_G:1359,0,1358:143744	0|1:33,30:63:99:0|1:143744_A_G:1160,0,1272:143744	0|1:23,25:48:99:0|1:143744_A_G:981,0,891:143744	0|1:17,30:47:99:0|1:143744_A_G:1205,0,624:143744	0|1:21,24:45:99:0|1:143744_A_G:932,0,831:143744
scaffold_22	143753	.	A	G	11459	PASS	AC=10;AF=0.500;AN=20;BaseQRankSum=-2.520e-01;DP=561;ExcessHet=25.5733;FS=0.518;InbreedingCoeff=-1.0000;MLEAC=10;MLEAF=0.500;MQ=60.00;MQRankSum=0.00;QD=20.46;ReadPosRankSum=-1.490e-01;SOR=0.625	GT:AD:DP:GQ:PGT:PID:PL:PS	0|1:40,23:63:99:0|1:143744_A_G:960,0,1643:143744	0|1:21,24:45:99:0|1:143744_A_G:1151,0,836:143744	0|1:16,29:45:99:0|1:143744_A_G:1218,0,579:143744	0|1:38,26:64:99:0|1:143744_A_G:971,0,1590:143744	0|1:29,28:57:99:0|1:143744_A_G:1121,0,1216:143744	0|1:37,38:75:99:0|1:143744_A_G:1562,0,1475:143744	0|1:35,32:67:99:0|1:143744_A_G:1321,0,1406:143744	0|1:22,25:47:99:0|1:143744_A_G:1023,0,888:143744	0|1:21,31:52:99:0|1:143744_A_G:1232,0,830:143744	0|1:22,23:45:99:0|1:143744_A_G:900,0,855:143744
scaffold_22	143763	.	C	T	11030	PASS	AC=10;AF=0.500;AN=20;BaseQRankSum=-1.190e+00;DP=571;ExcessHet=25.5733;FS=1.101;InbreedingCoeff=-1.0000;MLEAC=10;MLEAF=0.500;MQ=60.00;MQRankSum=0.00;QD=19.42;ReadPosRankSum=-4.590e-01;SOR=0.587	GT:AD:DP:GQ:PGT:PID:PL:PS	0|1:39,23:62:99:0|1:143744_A_G:845,0,1568:143744	0|1:22,26:48:99:0|1:143744_A_G:990,0,834:143744	0|1:17,31:48:99:0|1:143744_A_G:1205,0,601:143744	0|1:37,25:62:99:0|1:143744_A_G:938,0,1470:143744	0|1:33,31:64:99:0|1:143744_A_G:1226,0,1249:143744	0|1:37,36:73:99:0|1:143744_A_G:1439,0,1422:143744	0|1:35,32:67:99:0|1:143744_A_G:1237,0,1409:143744	0|1:20,25:45:99:0|1:143744_A_G:983,0,765:143744	0|1:24,32:56:99:0|1:143744_A_G:1280,0,902:143744	0|1:20,23:43:99:0|1:143744_A_G:887,0,768:143744
scaffold_22	143816	.	A	T	10514	PASS	AC=10;AF=0.500;AN=20;BaseQRankSum=0.746;DP=601;ExcessHet=25.5733;FS=0.521;InbreedingCoeff=-1.0000;MLEAC=10;MLEAF=0.500;MQ=60.00;MQRankSum=0.00;QD=17.67;ReadPosRankSum=-5.750e-01;SOR=0.766	GT:AD:DP:GQ:PL	0/1:27,31:58:99:1097,0,1000	0/1:27,33:60:99:1152,0,902	0/1:26,17:43:99:609,0,950	0/1:26,30:56:99:955,0,900	0/1:31,46:77:99:1488,0,890	0/1:36,29:65:99:1025,0,1189	0/1:34,45:79:99:1606,0,1007	0/1:21,23:44:99:842,0,711	0/1:33,26:59:99:959,0,1131	0/1:30,24:54:99:781,0,993
scaffold_22	143972	.	C	T	9150.01	PASS	AC=10;AF=0.500;AN=20;BaseQRankSum=-3.300e-02;DP=505;ExcessHet=25.5733;FS=4.930;InbreedingCoeff=-1.0000;MLEAC=10;MLEAF=0.500;MQ=60.00;MQRankSum=0.00;QD=18.26;ReadPosRankSum=0.032;SOR=0.668	GT:AD:DP:GQ:PL	0/1:33,28:61:99:925,0,1152	0/1:26,21:47:99:722,0,904	0/1:14,27:41:99:941,0,457	0/1:25,18:43:99:626,0,862	0/1:13,27:40:99:969,0,443	0/1:24,24:48:99:848,0,861	0/1:25,41:66:99:1483,0,856	0/1:17,24:41:99:900,0,575	0/1:34,23:57:99:792,0,1101	0/1:29,28:57:99:944,0,1004
scaffold_22	144218	.	A	G	7809.01	PASS	AC=10;AF=0.500;AN=20;BaseQRankSum=0.942;DP=415;ExcessHet=25.5733;FS=7.987;InbreedingCoeff=-1.0000;MLEAC=10;MLEAF=0.500;MQ=60.00;MQRankSum=0.00;QD=19.05;ReadPosRankSum=-4.190e-01;SOR=0.718	GT:AD:DP:GQ:PGT:PID:PL:PS	0|1:28,25:53:99:0|1:144218_A_G:922,0,1116:144218	0|1:19,26:45:99:0|1:144218_A_G:983,0,709:144218	0|1:15,21:36:99:0|1:144218_A_G:767,0,544:144218	0|1:19,25:44:99:0|1:144218_A_G:939,0,655:144218	0|1:27,23:50:99:0|1:144218_A_G:831,0,1055:144218	0|1:21,22:43:99:0|1:144218_A_G:840,0,778:144218	0|1:26,24:50:99:0|1:144218_A_G:905,0,1033:144218	0|1:10,14:24:99:0|1:144218_A_G:537,0,375:144218	0|1:18,18:36:99:0|1:144218_A_G:636,0,682:144218	0|1:17,12:29:99:0|1:144218_A_G:449,0,658:144218
scaffold_22	144282	.	T	C	7246.01	PASS	AC=10;AF=0.500;AN=20;BaseQRankSum=-4.910e-01;DP=397;ExcessHet=25.5733;FS=2.152;InbreedingCoeff=-1.0000;MLEAC=10;MLEAF=0.500;MQ=59.91;MQRankSum=0.00;QD=18.34;ReadPosRankSum=-7.150e-01;SOR=0.589	GT:AD:DP:GQ:PGT:PID:PL:PS	0|1:24,29:53:99:0|1:144259_G_A:1144,0,876:144259	0/1:25,23:48:99:.:.:889,0,815:.	0|1:19,17:36:99:0|1:144259_G_A:633,0,715:144259	0/1:30,14:44:99:.:.:488,0,992:.	0/1:29,22:51:99:.:.:760,0,958:.	0|1:24,22:46:99:0|1:144262_T_TAA:865,0,898:144262	0/1:15,22:37:99:.:.:922,0,399:.	0/1:15,6:21:99:.:.:207,0,489:.	0|1:13,18:31:99:0|1:144259_G_A:676,0,489:144259	0|1:10,18:28:99:0|1:144259_G_A:662,0,358:144259
scaffold_22	144320	.	C	T	6218.01	PASS	AC=10;AF=0.500;AN=20;BaseQRankSum=0.421;DP=395;ExcessHet=25.5733;FS=2.254;InbreedingCoeff=-1.0000;MLEAC=10;MLEAF=0.500;MQ=60.00;MQRankSum=0.00;QD=15.86;ReadPosRankSum=-3.210e-01;SOR=0.833	GT:AD:DP:GQ:PL	0/1:23,21:44:99:761,0,829	0/1:20,20:40:99:708,0,660	0/1:19,15:34:99:523,0,671	0/1:30,14:44:99:446,0,1172	0/1:30,17:47:99:590,0,1035	0/1:19,19:38:99:718,0,663	0/1:33,20:53:99:706,0,1225	0/1:18,10:28:99:322,0,617	0/1:13,18:31:99:662,0,464	0/1:11,22:33:99:782,0,336
scaffold_22	162416	.	C	A	4721.01	PASS	AC=10;AF=0.500;AN=20;BaseQRankSum=1.20;DP=297;ExcessHet=25.5733;FS=0.424;InbreedingCoeff=-1.0000;MLEAC=10;MLEAF=0.500;MQ=60.00;MQRankSum=0.00;QD=16.11;ReadPosRankSum=0.088;SOR=0.661	GT:AD:DP:GQ:PL	0/1:21,21:42:99:679,0,762	0/1:15,23:38:99:826,0,536	0/1:7,15:22:99:560,0,231	0/1:18,13:31:99:481,0,627	0/1:18,7:25:99:199,0,673	0/1:15,13:28:99:475,0,571	0/1:19,9:28:99:304,0,624	0/1:20,9:29:99:315,0,672	0/1:16,12:28:99:452,0,584	0/1:10,12:22:99:430,0,329
scaffold_22	163092	.	T	C	5836.01	PASS	AC=10;AF=0.500;AN=20;BaseQRankSum=-1.910e-01;DP=326;ExcessHet=25.5733;FS=0.843;InbreedingCoeff=-1.0000;MLEAC=10;MLEAF=0.500;MQ=60.00;MQRankSum=0.00;QD=18.07;ReadPosRankSum=0.686;SOR=0.626	GT:AD:DP:GQ:PL	0/1:21,24:45:99:832,0,709	0/1:23,17:40:99:529,0,756	0/1:14,17:31:99:621,0,473	0/1:13,18:31:99:643,0,467	0/1:20,14:34:99:453,0,705	0/1:12,9:21:99:277,0,433	0/1:10,21:31:99:743,0,331	0/1:19,14:33:99:476,0,720	0/1:14,17:31:99:654,0,527	0/1:10,16:26:99:608,0,348
scaffold_22	163308	.	G	T	5506.01	PASS	AC=10;AF=0.500;AN=20;BaseQRankSum=0.148;DP=301;ExcessHet=25.5733;FS=0.000;InbreedingCoeff=-1.0000;MLEAC=10;MLEAF=0.500;MQ=60.00;MQRankSum=0.00;QD=18.29;ReadPosRankSum=0.136;SOR=0.675	GT:AD:DP:GQ:PL	0/1:27,24:51:99:805,0,1018	0/1:9,17:26:99:586,0,305	0/1:5,20:25:99:776,0,142	0/1:15,9:24:99:258,0,524	0/1:13,10:23:99:380,0,464	0/1:12,13:25:99:494,0,426	0/1:15,15:30:99:515,0,498	0/1:17,9:26:99:315,0,642	0/1:23,25:48:99:913,0,842	0/1:11,12:23:99:464,0,345
scaffold_22	165205	.	G	A	5140.01	PASS	AC=10;AF=0.500;AN=20;BaseQRankSum=-2.150e-01;DP=291;ExcessHet=25.5733;FS=4.591;InbreedingCoeff=-1.0000;MLEAC=10;MLEAF=0.500;MQ=60.00;MQRankSum=0.00;QD=17.79;ReadPosRankSum=-2.740e-01;SOR=0.681	GT:AD:DP:GQ:PL	0/1:18,17:35:99:601,0,653	0/1:9,18:27:99:675,0,309	0/1:14,17:31:99:657,0,522	0/1:16,12:28:99:424,0,626	0/1:18,14:32:99:493,0,645	0/1:12,15:27:99:535,0,415	0/1:15,13:28:99:439,0,583	0/1:14,11:25:99:413,0,548	0/1:19,15:34:99:521,0,688	0/1:11,11:22:99:382,0,370
scaffold_22	182210	.	A	G	8016.01	PASS	AC=10;AF=0.500;AN=20;BaseQRankSum=1.33;DP=331;ExcessHet=25.5733;FS=9.109;InbreedingCoeff=-1.0000;MLEAC=10;MLEAF=0.500;MQ=59.17;MQRankSum=-8.130e-01;QD=24.51;ReadPosRankSum=-3.400e-01;SOR=1.133	GT:AD:DP:GQ:PL	0/1:11,27:38:99:1016,0,309	0/1:7,37:44:99:1399,0,170	0/1:5,16:21:99:570,0,112	0/1:8,26:34:99:993,0,227	0/1:8,22:30:99:777,0,167	0/1:18,12:30:99:433,0,630	0/1:18,22:40:99:761,0,455	0/1:15,16:31:99:575,0,492	0/1:15,20:35:99:762,0,456	0/1:4,20:24:88:730,0,88
scaffold_22	186081	.	G	A	9833.01	PASS	AC=10;AF=0.500;AN=20;BaseQRankSum=0.103;DP=442;ExcessHet=25.5733;FS=0.000;InbreedingCoeff=-1.0000;MLEAC=10;MLEAF=0.500;MQ=60.00;MQRankSum=0.00;QD=22.35;ReadPosRankSum=-1.030e-01;SOR=0.707	GT:AD:DP:GQ:PL	0/1:20,39:59:99:1356,0,666	0/1:17,30:47:99:1030,0,468	0/1:15,22:37:99:807,0,488	0/1:15,21:36:99:722,0,485	0/1:19,32:51:99:931,0,603	0/1:15,34:49:99:1188,0,399	0/1:18,33:51:99:1058,0,458	0/1:11,25:36:99:807,0,325	0/1:11,25:36:99:972,0,318	0/1:11,27:38:99:962,0,369
scaffold_22	205394	.	G	A	5582.01	PASS	AC=10;AF=0.500;AN=20;BaseQRankSum=-2.910e-01;DP=330;ExcessHet=25.5733;FS=0.000;InbreedingCoeff=-1.0000;MLEAC=10;MLEAF=0.500;MQ=60.00;MQRankSum=0.00;QD=17.07;ReadPosRankSum=0.821;SOR=0.673	GT:AD:DP:GQ:PL	0/1:21,13:34:99:451,0,798	0/1:23,17:40:99:480,0,869	0/1:8,14:22:99:482,0,291	0/1:18,19:37:99:681,0,530	0/1:11,9:20:99:305,0,347	0/1:11,10:21:99:362,0,387	0/1:26,23:49:99:740,0,886	0/1:17,18:35:99:541,0,524	0/1:12,26:38:99:901,0,350	0/1:13,18:31:99:639,0,476
scaffold_22	210682	.	C	T	4922.01	PASS	AC=10;AF=0.500;AN=20;BaseQRankSum=0.140;DP=301;ExcessHet=25.5733;FS=3.785;InbreedingCoeff=-1.0000;MLEAC=10;MLEAF=0.500;MQ=60.00;MQRankSum=0.00;QD=16.46;ReadPosRankSum=0.057;SOR=0.736	GT:AD:DP:GQ:PL	0/1:29,13:42:99:380,0,1055	0/1:19,16:35:99:500,0,670	0/1:12,12:24:99:452,0,426	0/1:14,18:32:99:602,0,534	0/1:14,18:32:99:637,0,522	0/1:13,13:26:99:485,0,405	0/1:16,14:30:99:533,0,545	0/1:15,15:30:99:489,0,541	0/1:13,12:25:99:424,0,500	0/1:12,11:23:99:420,0,423
scaffold_22	260737	.	C	T	5173.01	PASS	AC=10;AF=0.500;AN=20;BaseQRankSum=0.660;DP=293;ExcessHet=25.5733;FS=0.425;InbreedingCoeff=-1.0000;MLEAC=10;MLEAF=0.500;MQ=60.00;MQRankSum=0.00;QD=17.78;ReadPosRankSum=-6.740e-01;SOR=0.653	GT:AD:DP:GQ:PL	0/1:19,23:42:99:883,0,644	0/1:18,16:34:99:615,0,658	0/1:9,15:24:99:552,0,302	0/1:19,12:31:99:394,0,620	0/1:10,13:23:99:471,0,348	0/1:14,12:26:99:413,0,497	0/1:16,18:34:99:649,0,593	0/1:17,10:27:99:361,0,613	0/1:9,11:20:99:354,0,325	0/1:14,16:30:99:481,0,369
scaffold_22	283762	.	C	A	5619.01	PASS	AC=10;AF=0.500;AN=20;BaseQRankSum=0.582;DP=309;ExcessHet=25.5733;FS=0.416;InbreedingCoeff=-1.0000;MLEAC=10;MLEAF=0.500;MQ=60.00;MQRankSum=0.00;QD=18.42;ReadPosRankSum=0.346;SOR=0.648	GT:AD:DP:GQ:PL	0/1:27,19:46:99:689,0,945	0/1:12,18:30:99:636,0,379	0/1:15,10:25:99:331,0,550	0/1:15,17:32:99:577,0,516	0/1:19,19:38:99:633,0,722	0/1:11,11:22:99:391,0,354	0/1:15,16:31:99:565,0,513	0/1:13,14:27:99:511,0,497	0/1:12,20:32:99:735,0,360	0/1:8,14:22:99:551,0,260
scaffold_22	426027	.	T	A	9221.01	PASS	AC=10;AF=0.500;AN=20;BaseQRankSum=-9.850e-01;DP=343;ExcessHet=25.5733;FS=3.180;InbreedingCoeff=-1.0000;MLEAC=10;MLEAF=0.500;MQ=57.32;MQRankSum=-1.097e+00;QD=27.44;ReadPosRankSum=0.530;SOR=0.549	GT:AD:DP:GQ:PGT:PID:PL:PS	0|1:12,29:41:99:0|1:426027_T_A:1179,0,420:426027	0|1:15,21:36:99:0|1:426027_T_A:837,0,567:426027	0|1:6,25:31:99:0|1:426027_T_A:1032,0,177:426027	0|1:6,17:23:99:0|1:426027_T_A:696,0,201:426027	0|1:11,19:30:99:0|1:426027_T_A:765,0,386:426027	0|1:14,16:30:99:0|1:426027_T_A:592,0,582:426027	0|1:13,29:42:99:0|1:426027_T_A:1138,0,459:426027	0|1:12,22:34:99:0|1:426027_T_A:864,0,438:426027	0|1:9,19:28:99:0|1:426027_T_A:730,0,317:426027	0|1:7,34:41:99:0|1:426027_T_A:1388,0,188:426027
scaffold_22	426068	.	A	G	9618.01	PASS	AC=10;AF=0.500;AN=20;BaseQRankSum=0.245;DP=350;ExcessHet=25.5733;FS=0.429;InbreedingCoeff=-1.0000;MLEAC=10;MLEAF=0.500;MQ=56.42;MQRankSum=-9.010e-01;QD=28.04;ReadPosRankSum=0.272;SOR=0.748	GT:AD:DP:GQ:PGT:PID:PL:PS	0|1:11,31:42:99:0|1:426027_T_A:1311,0,366:426027	0|1:18,22:40:99:0|1:426027_T_A:870,0,686:426027	0|1:9,27:36:99:0|1:426027_T_A:1107,0,297:426027	0|1:7,22:29:99:0|1:426027_T_A:903,0,228:426027	0|1:11,16:27:99:0|1:426027_T_A:681,0,411:426027	0|1:13,14:27:99:0|1:426027_T_A:633,0,498:426027	0|1:14,31:45:99:0|1:426027_T_A:1302,0,492:426027	0|1:12,21:33:99:0|1:426027_T_A:888,0,438:426027	0|1:9,16:25:99:0|1:426027_T_A:645,0,330:426027	0|1:8,31:39:99:0|1:426027_T_A:1278,0,243:426027
scaffold_22	426085	.	A	G	9179.01	PASS	AC=10;AF=0.500;AN=20;BaseQRankSum=0.384;DP=331;ExcessHet=25.5733;FS=1.486;InbreedingCoeff=-1.0000;MLEAC=10;MLEAF=0.500;MQ=55.46;MQRankSum=-1.008e+00;QD=28.16;ReadPosRankSum=-3.890e-01;SOR=0.820	GT:AD:DP:GQ:PGT:PID:PL:PS	0|1:10,30:40:99:0|1:426027_T_A:1263,0,327:426027	0|1:17,18:35:99:0|1:426027_T_A:777,0,672:426027	0|1:7,27:34:99:0|1:426027_T_A:1110,0,255:426027	0|1:5,20:25:99:0|1:426027_T_A:825,0,150:426027	0|1:11,16:27:99:0|1:426027_T_A:677,0,411:426027	0|1:13,13:26:99:0|1:426027_T_A:507,0,507:426027	0|1:17,27:44:99:0|1:426027_T_A:1167,0,618:426027	0|1:12,20:32:99:0|1:426027_T_A:888,0,438:426027	0|1:9,18:27:99:0|1:426027_T_A:729,0,324:426027	0|1:7,29:36:99:0|1:426027_T_A:1236,0,246:426027
scaffold_22	426087	.	C	T	8933.01	PASS	AC=10;AF=0.500;AN=20;BaseQRankSum=0.655;DP=334;ExcessHet=25.5733;FS=1.472;InbreedingCoeff=-1.0000;MLEAC=10;MLEAF=0.500;MQ=55.29;MQRankSum=-9.090e-01;QD=27.15;ReadPosRankSum=-2.340e-01;SOR=0.798	GT:AD:DP:GQ:PGT:PID:PL:PS	0|1:10,31:41:99:0|1:426027_T_A:1263,0,327:426027	0|1:18,19:37:99:0|1:426027_T_A:735,0,675:426027	0|1:7,27:34:99:0|1:426027_T_A:1113,0,213:426027	0|1:5,20:25:99:0|1:426027_T_A:825,0,150:426027	0|1:11,17:28:99:0|1:426027_T_A:677,0,411:426027	0|1:12,13:25:99:0|1:426027_T_A:507,0,507:426027	0|1:17,27:44:99:0|1:426027_T_A:1083,0,624:426027	0|1:12,20:32:99:0|1:426027_T_A:804,0,444:426027	0|1:9,18:27:99:0|1:426027_T_A:729,0,324:426027	0|1:7,29:36:99:0|1:426027_T_A:1197,0,207:426027
scaffold_22	429384	.	T	G	10309	PASS	AC=10;AF=0.500;AN=20;BaseQRankSum=1.64;DP=386;ExcessHet=25.5733;FS=1.329;InbreedingCoeff=-1.0000;MLEAC=10;MLEAF=0.500;MQ=60.00;MQRankSum=0.00;QD=26.78;ReadPosRankSum=-1.110e-01;SOR=0.632	GT:AD:DP:GQ:PL	0/1:15,37:52:99:1365,0,431	0/1:17,24:41:99:873,0,466	0/1:4,20:24:99:816,0,108	0/1:8,27:35:99:1097,0,230	0/1:17,22:39:99:853,0,531	0/1:11,23:34:99:797,0,287	0/1:11,32:43:99:1195,0,279	0/1:6,31:37:99:1109,0,159	0/1:11,21:32:99:849,0,350	0/1:10,38:48:99:1355,0,182
scaffold_22	432353	.	T	A	10539	PASS	AC=10;AF=0.500;AN=20;BaseQRankSum=-4.330e-01;DP=437;ExcessHet=25.5733;FS=0.000;InbreedingCoeff=-1.0000;MLEAC=10;MLEAF=0.500;MQ=60.00;MQRankSum=0.00;QD=24.51;ReadPosRankSum=0.359;SOR=0.685	GT:AD:DP:GQ:PL	0/1:15,55:70:99:2021,0,462	0/1:9,34:43:99:1213,0,264	0/1:9,20:29:99:708,0,312	0/1:9,42:51:99:1442,0,246	0/1:24,27:51:99:991,0,769	0/1:12,18:30:99:674,0,425	0/1:18,28:46:99:1007,0,509	0/1:18,26:44:99:907,0,601	0/1:17,26:43:99:902,0,573	0/1:4,19:23:99:674,0,108
scaffold_22	432714	.	A	T	9196.01	PASS	AC=10;AF=0.500;AN=20;BaseQRankSum=0.186;DP=395;ExcessHet=25.5733;FS=1.328;InbreedingCoeff=-1.0000;MLEAC=10;MLEAF=0.500;MQ=60.00;MQRankSum=0.00;QD=25.06;ReadPosRankSum=-6.650e-01;SOR=0.719	GT:AD:DP:GQ:PL	0/1:10,33:43:99:1215,0,226	0/1:15,21:36:99:759,0,570	0/1:7,14:21:99:481,0,230	0/1:14,26:40:99:1001,0,388	0/1:17,22:39:99:812,0,657	0/1:11,35:46:99:1211,0,297	0/1:8,23:31:99:775,0,258	0/1:11,26:37:99:1150,0,284	0/1:18,26:44:99:921,0,597	0/1:5,25:30:99:871,0,166
scaffold_22	434974	.	G	A	9345.01	PASS	AC=10;AF=0.500;AN=20;BaseQRankSum=-4.360e-01;DP=397;ExcessHet=25.5733;FS=8.893;InbreedingCoeff=-1.0000;MLEAC=10;MLEAF=0.500;MQ=52.60;MQRankSum=-7.800e-02;QD=23.78;ReadPosRankSum=-2.160e-01;SOR=1.078	GT:AD:DP:GQ:PGT:PID:PL:PS	0/1:14,36:50:99:.:.:1275,0,414:.	0/1:10,26:36:99:.:.:958,0,305:.	0/1:7,14:21:99:.:.:503,0,244:.	0/1:11,33:44:99:.:.:1204,0,325:.	0/1:15,26:41:99:.:.:835,0,494:.	0/1:15,24:39:99:.:.:945,0,455:.	0|1:22,34:56:99:0|1:434974_G_A:1198,0,702:434974	0/1:10,27:37:99:.:.:869,0,334:.	0/1:15,19:34:99:.:.:604,0,555:.	0/1:8,27:35:99:.:.:954,0,204:.
scaffold_22	440885	.	G	C	9747.01	PASS	AC=10;AF=0.500;AN=20;BaseQRankSum=-5.430e-01;DP=383;ExcessHet=25.5733;FS=2.375;InbreedingCoeff=-1.0000;MLEAC=10;MLEAF=0.500;MQ=59.91;MQRankSum=0.00;QD=25.58;ReadPosRankSum=0.339;SOR=0.577	GT:AD:DP:GQ:PL	0/1:11,28:39:99:986,0,338	0/1:17,31:48:99:1142,0,572	0/1:5,16:21:99:554,0,122	0/1:6,20:26:99:775,0,183	0/1:15,28:43:99:1049,0,533	0/1:10,30:40:99:1068,0,278	0/1:11,26:37:99:938,0,359	0/1:13,31:44:99:1190,0,404	0/1:16,27:43:99:999,0,569	0/1:11,29:40:99:1046,0,342
scaffold_22	444369	.	A	C	10647	PASS	AC=10;AF=0.500;AN=20;BaseQRankSum=-8.270e-01;DP=430;ExcessHet=25.5733;FS=0.000;InbreedingCoeff=-1.0000;MLEAC=10;MLEAF=0.500;MQ=58.86;MQRankSum=1.21;QD=25.05;ReadPosRankSum=0.186;SOR=0.650	GT:AD:DP:GQ:PL	0/1:10,36:46:99:1244,0,268	0/1:10,36:46:99:1297,0,266	0/1:12,28:42:99:937,0,396	0/1:11,39:50:99:1282,0,297	0/1:17,37:54:99:1288,0,569	0/1:15,23:38:99:786,0,541	0/1:5,21:26:99:842,0,112	0/1:19,29:48:99:943,0,611	0/1:15,34:49:99:1324,0,454	0/1:10,18:28:99:704,0,264
scaffold_22	491908	.	C	T	6437.01	PASS	AC=10;AF=0.500;AN=20;BaseQRankSum=-2.280e-01;DP=357;ExcessHet=25.5733;FS=1.247;InbreedingCoeff=-1.0000;MLEAC=10;MLEAF=0.500;MQ=59.98;MQRankSum=0.00;QD=18.18;ReadPosRankSum=-1.270e-01;SOR=0.624	GT:AD:DP:GQ:PL	0/1:19,25:44:99:826,0,653	0/1:17,19:36:99:608,0,535	0/1:10,10:20:99:375,0,355	0/1:19,24:43:99:810,0,618	0/1:20,23:43:99:887,0,689	0/1:16,19:35:99:614,0,574	0/1:16,21:37:99:801,0,576	0/1:18,9:27:99:275,0,700	0/1:18,19:37:99:669,0,641	0/1:16,16:32:99:572,0,471
scaffold_22	503795	.	A	G	10555	PASS	AC=10;AF=0.500;AN=20;BaseQRankSum=0.976;DP=568;ExcessHet=25.5733;FS=0.000;InbreedingCoeff=-1.0000;MLEAC=10;MLEAF=0.500;MQ=52.90;MQRankSum=-1.019e+00;QD=18.98;ReadPosRankSum=-2.130e-01;SOR=0.732	GT:AD:DP:GQ:PL	0/1:26,42:68:99:1384,0,877	0/1:25,25:50:99:861,0,907	0/1:20,32:52:99:1146,0,693	0/1:30,39:69:99:1393,0,975	0/1:29,29:58:99:1052,0,921	0/1:23,21:44:99:715,0,795	0/1:25,32:57:99:1140,0,808	0/1:20,27:47:99:876,0,705	0/1:30,34:64:99:1149,0,1009	0/1:23,24:47:99:839,0,733
scaffold_22	555765	.	A	G	9344.01	PASS	AC=10;AF=0.500;AN=20;BaseQRankSum=0.321;DP=577;ExcessHet=25.5733;FS=5.935;InbreedingCoeff=-1.0000;MLEAC=10;MLEAF=0.500;MQ=60.00;MQRankSum=0.00;QD=16.36;ReadPosRankSum=-3.040e-01;SOR=0.700	GT:AD:DP:GQ:PL	0/1:43,47:90:99:1550,0,1341	0/1:32,36:68:99:1152,0,1030	0/1:20,17:37:99:628,0,665	0/1:27,30:57:99:1026,0,955	0/1:40,26:66:99:840,0,1380	0/1:27,20:47:99:748,0,958	0/1:32,29:61:99:991,0,1163	0/1:25,24:49:99:765,0,847	0/1:26,23:49:99:874,0,980	0/1:25,22:47:99:770,0,821
scaffold_22	899257	.	G	T	5409.01	PASS	AC=10;AF=0.500;AN=20;BaseQRankSum=0.562;DP=323;ExcessHet=25.5733;FS=1.324;InbreedingCoeff=-1.0000;MLEAC=10;MLEAF=0.500;MQ=60.00;MQRankSum=0.00;QD=16.90;ReadPosRankSum=0.691;SOR=0.770	GT:AD:DP:GQ:PL	0/1:16,27:43:99:976,0,485	0/1:9,19:28:99:610,0,254	0/1:16,7:23:99:234,0,563	0/1:17,14:31:99:479,0,570	0/1:18,13:31:99:384,0,656	0/1:14,17:31:99:609,0,501	0/1:15,13:28:99:380,0,554	0/1:22,18:40:99:509,0,777	0/1:11,17:28:99:615,0,407	0/1:19,18:37:99:613,0,540
scaffold_22	927836	.	G	A	12760	PASS	AC=10;AF=0.500;AN=20;BaseQRankSum=0.080;DP=559;ExcessHet=25.5733;FS=11.516;InbreedingCoeff=-1.0000;MLEAC=10;MLEAF=0.500;MQ=40.12;MQRankSum=-1.073e+00;QD=22.83;ReadPosRankSum=0.244;SOR=1.456	GT:AD:DP:GQ:PL	0/1:27,57:84:99:2073,0,822	0/1:22,33:55:99:1146,0,760	0/1:15,39:54:99:1339,0,470	0/1:22,31:53:99:1092,0,642	0/1:13,32:45:99:1063,0,364	0/1:20,35:55:99:1249,0,588	0/1:17,36:53:99:1225,0,507	0/1:18,41:59:99:1449,0,565	0/1:26,31:57:99:1074,0,923	0/1:14,30:44:99:1050,0,452
scaffold_22	928078	.	A	G	48115	PASS	AC=10;AF=0.500;AN=20;BaseQRankSum=-3.670e-01;DP=1586;ExcessHet=25.5733;FS=10.150;InbreedingCoeff=-1.0000;MLEAC=10;MLEAF=0.500;MQ=41.51;MQRankSum=3.24;QD=30.55;ReadPosRankSum=-2.024e+00;SOR=1.671	GT:AD:DP:GQ:PGT:PID:PL:PS	0/1:45,168:213:99:.:.:5787,0,1058:.	0/1:28,141:169:99:.:.:5329,0,656:.	0/1:17,116:133:99:.:.:4068,0,232:.	0/1:29,111:140:99:.:.:4027,0,718:.	0/1:23,146:169:99:.:.:5721,0,449:.	0/1:21,101:122:99:.:.:3628,0,504:.	0|1:38,154:192:99:0|1:928078_A_G:6041,0,1104:928078	0/1:18,124:142:99:.:.:4321,0,347:.	0/1:20,116:136:99:.:.:4399,0,358:.	0/1:29,130:159:99:.:.:4794,0,714:.
scaffold_22	928154	.	C	T	71460	PASS	AC=10;AF=0.500;AN=20;BaseQRankSum=-2.045e+00;DP=2941;ExcessHet=25.5733;FS=1.249;InbreedingCoeff=-1.0000;MLEAC=10;MLEAF=0.500;MQ=45.58;MQRankSum=0.689;QD=24.38;ReadPosRankSum=-1.703e+00;SOR=0.808	GT:AD:DP:GQ:PL	0/1:115,256:371:99:8908,0,3429	0/1:73,215:288:99:7394,0,2071	0/1:70,171:241:99:5788,0,2100	0/1:78,204:282:99:6927,0,2191	0/1:81,213:294:99:7166,0,2374	0/1:75,175:250:99:5889,0,2246	0/1:115,264:379:99:9029,0,3279	0/1:67,207:274:99:6531,0,1795	0/1:73,205:278:99:6825,0,1971	0/1:63,211:274:99:7003,0,1455
scaffold_22	928271	.	T	C	96139	PASS	AC=10;AF=0.500;AN=20;BaseQRankSum=2.66;DP=3302;ExcessHet=25.5733;FS=9.406;InbreedingCoeff=-1.0000;MLEAC=10;MLEAF=0.500;MQ=48.20;MQRankSum=-1.219e+00;QD=29.30;ReadPosRankSum=2.52;SOR=1.496	GT:AD:DP:GQ:PL	0/1:86,342:428:99:12627,0,2012	0/1:59,290:349:99:10515,0,1090	0/1:54,239:293:99:8947,0,1125	0/1:52,251:307:99:9473,0,939	0/1:68,230:298:99:8371,0,1608	0/1:66,231:297:99:8516,0,1668	0/1:91,334:427:99:12252,0,1799	0/1:66,221:289:99:8057,0,1687	0/1:69,223:292:99:8285,0,1553	0/1:56,253:311:99:9096,0,1193
scaffold_22	935658	.	T	C	4900.01	PASS	AC=10;AF=0.500;AN=20;BaseQRankSum=0.00;DP=290;ExcessHet=25.5733;FS=5.449;InbreedingCoeff=-1.0000;MLEAC=10;MLEAF=0.500;MQ=60.00;MQRankSum=0.00;QD=17.25;ReadPosRankSum=0.494;SOR=0.594	GT:AD:DP:GQ:PL	0/1:22,18:40:99:669,0,719	0/1:17,13:30:99:469,0,590	0/1:11,9:20:99:315,0,391	0/1:16,15:31:99:529,0,524	0/1:17,20:37:99:660,0,630	0/1:15,11:26:99:318,0,553	0/1:9,12:21:99:436,0,322	0/1:13,21:34:99:697,0,476	0/1:8,15:23:99:599,0,264	0/1:15,7:22:99:208,0,551
scaffold_22	945283	.	T	A	4655.01	PASS	AC=10;AF=0.500;AN=20;BaseQRankSum=0.589;DP=269;ExcessHet=25.5733;FS=8.418;InbreedingCoeff=-1.0000;MLEAC=10;MLEAF=0.500;MQ=60.00;MQRankSum=0.00;QD=17.30;ReadPosRankSum=-2.840e-01;SOR=0.778	GT:AD:DP:GQ:PL	0/1:23,18:41:99:662,0,805	0/1:9,15:24:99:467,0,313	0/1:8,14:22:99:458,0,242	0/1:17,11:28:99:390,0,590	0/1:18,13:31:99:446,0,578	0/1:14,16:30:99:564,0,492	0/1:12,9:21:99:315,0,444	0/1:12,14:26:99:528,0,349	0/1:12,9:21:99:324,0,433	0/1:11,14:25:99:501,0,400
scaffold_22	960750	.	C	T	4949.01	PASS	AC=10;AF=0.500;AN=20;BaseQRankSum=0.379;DP=289;ExcessHet=25.5733;FS=1.413;InbreedingCoeff=-1.0000;MLEAC=10;MLEAF=0.500;MQ=60.00;MQRankSum=0.00;QD=17.24;ReadPosRankSum=0.245;SOR=0.804	GT:AD:DP:GQ:PL	0/1:11,18:29:99:708,0,338	0/1:12,13:25:99:502,0,415	0/1:10,12:22:99:448,0,349	0/1:17,13:30:99:451,0,561	0/1:24,16:40:99:579,0,798	0/1:13,12:25:99:416,0,486	0/1:19,15:34:99:446,0,691	0/1:18,15:33:99:529,0,651	0/1:12,16:28:99:524,0,386	0/1:11,10:21:99:346,0,417
scaffold_22	989878	.	G	A	5511.01	PASS	AC=10;AF=0.500;AN=20;BaseQRankSum=0.956;DP=296;ExcessHet=25.5733;FS=3.843;InbreedingCoeff=-1.0000;MLEAC=10;MLEAF=0.500;MQ=59.94;MQRankSum=0.00;QD=18.68;ReadPosRankSum=0.036;SOR=0.517	GT:AD:DP:GQ:PL	0/1:25,27:52:99:948,0,849	0/1:17,12:29:99:409,0,556	0/1:11,17:28:99:596,0,332	0/1:13,15:28:99:551,0,405	0/1:15,12:27:99:403,0,550	0/1:12,11:23:99:422,0,422	0/1:13,10:23:99:369,0,494	0/1:18,17:35:99:645,0,614	0/1:8,13:21:99:510,0,297	0/1:11,18:29:99:658,0,321
scaffold_22	991320	.	C	T	5409.01	PASS	AC=10;AF=0.500;AN=20;BaseQRankSum=0.643;DP=317;ExcessHet=25.5733;FS=4.324;InbreedingCoeff=-1.0000;MLEAC=10;MLEAF=0.500;MQ=59.95;MQRankSum=0.00;QD=17.06;ReadPosRankSum=0.392;SOR=0.556	GT:AD:DP:GQ:PL	0/1:24,17:41:99:588,0,857	0/1:19,22:41:99:683,0,666	0/1:16,10:26:99:353,0,488	0/1:15,8:23:99:241,0,554	0/1:18,19:37:99:694,0,542	0/1:16,12:28:99:406,0,633	0/1:12,25:37:99:939,0,406	0/1:12,9:21:99:301,0,321	0/1:12,18:30:99:630,0,406	0/1:17,16:33:99:574,0,587
scaffold_22	992035	.	A	C	4486.01	PASS	AC=10;AF=0.500;AN=20;BaseQRankSum=0.092;DP=279;ExcessHet=25.5733;FS=1.428;InbreedingCoeff=-1.0000;MLEAC=10;MLEAF=0.500;MQ=60.00;MQRankSum=0.00;QD=16.08;ReadPosRankSum=1.43;SOR=0.609	GT:AD:DP:GQ:PL	0/1:14,24:38:99:821,0,416	0/1:19,8:27:99:221,0,624	0/1:11,11:22:99:385,0,385	0/1:21,10:31:99:319,0,581	0/1:15,17:32:99:562,0,416	0/1:16,11:27:99:343,0,468	0/1:11,20:31:99:685,0,332	0/1:10,10:20:99:335,0,327	0/1:15,9:24:99:256,0,458	0/1:12,15:27:99:559,0,376
scaffold_22	998146	.	G	A	5546.01	PASS	AC=10;AF=0.500;AN=20;BaseQRankSum=0.407;DP=308;ExcessHet=25.5733;FS=0.000;InbreedingCoeff=-1.0000;MLEAC=10;MLEAF=0.500;MQ=60.00;MQRankSum=0.00;QD=18.18;ReadPosRankSum=0.455;SOR=0.703	GT:AD:DP:GQ:PGT:PID:PL:PS	0/1:17,17:34:99:.:.:656,0,635:.	0/1:16,15:31:99:.:.:523,0,554:.	0/1:14,13:27:99:.:.:460,0,497:.	0/1:19,11:30:99:.:.:380,0,643:.	0|1:19,19:38:99:0|1:998146_G_A:736,0,646:998146	0/1:12,17:29:99:.:.:548,0,403:.	0/1:11,12:23:99:.:.:430,0,419:.	0/1:16,14:30:99:.:.:465,0,538:.	0/1:15,20:35:99:.:.:779,0,555:.	0/1:12,16:28:99:.:.:569,0,391:.
scaffold_23	27617	.	A	G	7997.01	PASS	AC=10;AF=0.500;AN=20;BaseQRankSum=0.656;DP=337;ExcessHet=25.5733;FS=1.411;InbreedingCoeff=-1.0000;MLEAC=10;MLEAF=0.500;MQ=53.69;MQRankSum=0.029;QD=25.55;ReadPosRankSum=1.52;SOR=0.607	GT:AD:DP:GQ:PGT:PID:PL:PS	0|1:11,26:37:99:0|1:27617_A_G:1035,0,384:27617	0|1:8,31:39:99:0|1:27617_A_G:1272,0,243:27617	0|1:7,19:26:99:0|1:27617_A_G:745,0,237:27617	0|1:16,21:37:99:0|1:27617_A_G:827,0,609:27617	0|1:11,12:23:99:0|1:27617_A_G:468,0,460:27617	0|1:15,20:35:99:0|1:27617_A_G:782,0,608:27617	0|1:12,15:27:99:0|1:27617_A_G:573,0,450:27617	0|1:12,21:33:99:0|1:27617_A_G:846,0,441:27617	0|1:7,21:28:99:0|1:27617_A_G:826,0,231:27617	0|1:12,16:28:99:0|1:27617_A_G:623,0,498:27617
scaffold_23	27627	.	T	C	7496.01	PASS	AC=10;AF=0.500;AN=20;BaseQRankSum=1.78;DP=337;ExcessHet=25.5733;FS=0.868;InbreedingCoeff=-1.0000;MLEAC=10;MLEAF=0.500;MQ=54.15;MQRankSum=-3.600e-01;QD=23.95;ReadPosRankSum=1.17;SOR=0.749	GT:AD:DP:GQ:PGT:PID:PL:PS	0|1:12,23:35:99:0|1:27617_A_G:972,0,432:27617	0|1:11,28:39:99:0|1:27617_A_G:1221,0,365:27617	0|1:7,15:22:99:0|1:27617_A_G:649,0,246:27617	0|1:18,20:38:99:0|1:27617_A_G:786,0,652:27617	0|1:16,10:26:99:0|1:27617_A_G:414,0,581:27617	0|1:18,20:38:99:0|1:27617_A_G:767,0,652:27617	0|1:14,14:28:99:0|1:27617_A_G:567,0,531:27617	0|1:12,21:33:99:0|1:27617_A_G:846,0,441:27617	0|1:8,18:26:99:0|1:27617_A_G:728,0,282:27617	0|1:14,14:28:99:0|1:27617_A_G:546,0,532:27617
scaffold_23	85179	.	A	T	5886.01	PASS	AC=10;AF=0.500;AN=20;BaseQRankSum=1.09;DP=365;ExcessHet=25.5733;FS=6.842;InbreedingCoeff=-1.0000;MLEAC=10;MLEAF=0.500;MQ=59.69;MQRankSum=0.00;QD=16.21;ReadPosRankSum=-3.080e-01;SOR=0.826	GT:AD:DP:GQ:PL	0/1:21,31:52:99:1176,0,687	0/1:21,15:36:99:537,0,613	0/1:16,5:21:99:150,0,610	0/1:19,14:33:99:521,0,717	0/1:19,22:41:99:688,0,628	0/1:12,13:25:99:458,0,400	0/1:20,24:44:99:829,0,678	0/1:19,21:40:99:693,0,656	0/1:24,10:34:99:329,0,788	0/1:22,15:37:99:505,0,650
scaffold_23	92260	.	G	C	6793.01	PASS	AC=10;AF=0.500;AN=20;BaseQRankSum=0.415;DP=352;ExcessHet=25.5733;FS=2.872;InbreedingCoeff=-1.0000;MLEAC=10;MLEAF=0.500;MQ=59.86;MQRankSum=0.00;QD=19.69;ReadPosRankSum=0.304;SOR=0.562	GT:AD:DP:GQ:PL	0/1:18,27:45:99:897,0,657	0/1:15,20:35:99:709,0,521	0/1:13,14:27:99:494,0,454	0/1:14,16:30:99:575,0,395	0/1:23,20:43:99:711,0,759	0/1:10,18:28:99:624,0,317	0/1:20,20:40:99:737,0,657	0/1:11,23:34:99:737,0,287	0/1:21,17:38:99:573,0,744	0/1:6,19:25:99:736,0,151
scaffold_23	92375	.	A	G	5378.01	PASS	AC=10;AF=0.500;AN=20;BaseQRankSum=0.432;DP=320;ExcessHet=25.5733;FS=3.008;InbreedingCoeff=-1.0000;MLEAC=10;MLEAF=0.500;MQ=59.93;MQRankSum=0.00;QD=16.97;ReadPosRankSum=0.191;SOR=0.777	GT:AD:DP:GQ:PL	0/1:15,18:33:99:650,0,460	0/1:14,14:28:99:516,0,491	0/1:19,10:29:99:349,0,669	0/1:19,13:32:99:441,0,670	0/1:13,17:30:99:615,0,451	0/1:20,14:34:99:509,0,788	0/1:21,19:40:99:664,0,744	0/1:18,17:35:99:585,0,619	0/1:16,20:36:99:707,0,602	0/1:11,9:20:99:342,0,378
scaffold_23	94530	.	G	A	5481.01	PASS	AC=10;AF=0.500;AN=20;BaseQRankSum=-6.720e-01;DP=360;ExcessHet=25.5733;FS=0.383;InbreedingCoeff=-1.0000;MLEAC=10;MLEAF=0.500;MQ=59.98;MQRankSum=0.00;QD=15.27;ReadPosRankSum=-5.700e-01;SOR=0.736	GT:AD:DP:GQ:PGT:PID:PL:PS	0/1:27,11:38:99:.:.:328,0,998:.	0/1:20,27:47:99:.:.:890,0,712:.	0/1:17,10:27:99:.:.:269,0,552:.	0/1:18,12:30:99:.:.:430,0,661:.	0/1:15,19:34:99:.:.:703,0,550:.	0/1:21,10:31:99:.:.:347,0,751:.	0/1:27,22:49:99:.:.:752,0,928:.	0/1:22,24:46:99:.:.:857,0,755:.	0/1:18,15:33:99:.:.:480,0,656:.	0|1:10,14:24:99:0|1:94530_G_A:425,0,378:94530
scaffold_23	98424	.	G	A	6164.01	PASS	AC=10;AF=0.500;AN=20;BaseQRankSum=-7.200e-02;DP=370;ExcessHet=25.5733;FS=4.583;InbreedingCoeff=-1.0000;MLEAC=10;MLEAF=0.500;MQ=59.00;MQRankSum=0.169;QD=16.80;ReadPosRankSum=0.289;SOR=0.640	GT:AD:DP:GQ:PL	0/1:31,19:50:99:619,0,1125	0/1:14,25:39:99:854,0,504	0/1:12,15:27:99:584,0,447	0/1:16,15:31:99:453,0,518	0/1:8,19:27:99:638,0,233	0/1:17,16:33:99:596,0,609	0/1:30,24:54:99:756,0,1098	0/1:17,18:35:99:679,0,616	0/1:22,14:36:99:458,0,817	0/1:18,17:35:99:527,0,574
scaffold_23	99074	.	G	A	6246.01	PASS	AC=10;AF=0.500;AN=20;BaseQRankSum=-2.340e-01;DP=312;ExcessHet=25.5733;FS=6.015;InbreedingCoeff=-1.0000;MLEAC=10;MLEAF=0.500;MQ=59.85;MQRankSum=0.00;QD=20.02;ReadPosRankSum=0.588;SOR=1.009	GT:AD:DP:GQ:PL	0/1:23,21:44:99:747,0,772	0/1:17,14:31:99:512,0,606	0/1:16,10:26:99:320,0,591	0/1:9,21:30:99:759,0,279	0/1:13,24:37:99:789,0,387	0/1:9,18:27:99:659,0,286	0/1:16,29:45:99:1019,0,515	0/1:10,14:24:99:507,0,263	0/1:12,11:23:99:373,0,455	0/1:9,16:25:99:561,0,322
scaffold_23	100852	.	A	G	5838.01	PASS	AC=10;AF=0.500;AN=20;BaseQRankSum=0.333;DP=345;ExcessHet=25.5733;FS=10.889;InbreedingCoeff=-1.0000;MLEAC=10;MLEAF=0.500;MQ=59.53;MQRankSum=-3.500e-02;QD=17.22;ReadPosRankSum=0.378;SOR=0.532	GT:AD:DP:GQ:PGT:PID:PL:PS	0|1:16,26:42:99:1|0:100832_A_T:906,0,484:100832	0/1:21,20:41:99:.:.:614,0,724:.	0/1:14,8:22:99:.:.:253,0,465:.	0/1:12,10:22:99:.:.:354,0,362:.	0/1:17,23:40:99:.:.:737,0,552:.	0/1:20,12:32:99:.:.:434,0,712:.	0/1:15,25:40:99:.:.:871,0,452:.	0/1:15,17:32:99:.:.:562,0,468:.	0/1:21,20:41:99:.:.:584,0,746:.	0/1:13,14:27:99:.:.:523,0,471:.
scaffold_23	100994	.	A	G	5963.01	PASS	AC=10;AF=0.500;AN=20;BaseQRankSum=0.534;DP=364;ExcessHet=25.5733;FS=4.021;InbreedingCoeff=-1.0000;MLEAC=10;MLEAF=0.500;MQ=59.93;MQRankSum=0.00;QD=16.52;ReadPosRankSum=0.486;SOR=0.725	GT:AD:DP:GQ:PGT:PID:PL:PS	0|1:18,20:38:99:0|1:100994_A_G:762,0,672:100994	0|1:31,18:49:99:0|1:100994_A_G:628,0,1262:100994	0|1:18,13:31:99:0|1:100994_A_G:462,0,696:100994	0|1:18,12:30:99:0|1:100994_A_G:425,0,720:100994	0|1:26,15:41:99:0|1:100994_A_G:552,0,1014:100994	0|1:17,20:37:99:0|1:100994_A_G:789,0,630:100994	0|1:31,10:41:99:0|1:100994_A_G:407,0,1219:100994	0|1:14,18:32:99:0|1:100994_A_G:727,0,497:100994	0|1:16,18:34:99:0|1:100994_A_G:713,0,604:100994	0|1:16,12:28:99:0|1:100994_A_G:498,0,596:100994
scaffold_23	101017	.	C	A	5916.01	PASS	AC=10;AF=0.500;AN=20;BaseQRankSum=0.152;DP=353;ExcessHet=25.5733;FS=4.094;InbreedingCoeff=-1.0000;MLEAC=10;MLEAF=0.500;MQ=59.94;MQRankSum=0.00;QD=16.85;ReadPosRankSum=-2.450e-01;SOR=0.567	GT:AD:DP:GQ:PGT:PID:PL:PS	0|1:15,20:35:99:0|1:100994_A_G:816,0,567:100994	0|1:25,13:38:99:0|1:100994_A_G:552,0,1026:100994	0|1:18,13:31:99:0|1:100994_A_G:458,0,717:100994	0|1:20,10:30:99:0|1:100994_A_G:360,0,789:100994	0|1:23,17:40:99:0|1:100994_A_G:607,0,880:100994	0|1:18,22:40:99:0|1:100994_A_G:871,0,658:100994	0|1:30,11:41:99:0|1:100994_A_G:366,0,1234:100994	0|1:16,16:32:99:0|1:100994_A_G:679,0,584:100994	0|1:19,19:38:99:0|1:100994_A_G:700,0,731:100994	0|1:13,13:26:99:0|1:100994_A_G:507,0,488:100994
scaffold_23	102005	.	C	T	6751.01	PASS	AC=10;AF=0.500;AN=20;BaseQRankSum=0.358;DP=364;ExcessHet=25.5733;FS=1.236;InbreedingCoeff=-1.0000;MLEAC=10;MLEAF=0.500;MQ=59.93;MQRankSum=0.00;QD=18.70;ReadPosRankSum=0.020;SOR=0.626	GT:AD:DP:GQ:PL	0/1:25,29:54:99:1003,0,878	0/1:7,26:33:99:924,0,177	0/1:9,12:21:99:470,0,315	0/1:14,11:25:99:414,0,495	0/1:21,23:44:99:806,0,744	0/1:22,11:33:99:326,0,700	0/1:24,18:42:99:661,0,894	0/1:22,21:43:99:734,0,752	0/1:17,17:34:99:599,0,635	0/1:11,21:32:99:814,0,395
scaffold_23	104881	.	A	T	6122.01	PASS	AC=10;AF=0.500;AN=20;BaseQRankSum=0.00;DP=304;ExcessHet=25.5733;FS=3.826;InbreedingCoeff=-1.0000;MLEAC=10;MLEAF=0.500;MQ=59.84;MQRankSum=0.00;QD=20.34;ReadPosRankSum=-2.340e-01;SOR=0.514	GT:AD:DP:GQ:PGT:PID:PL:PS	0|1:15,20:35:99:0|1:104857_A_T:752,0,535:104857	0|1:18,19:37:99:0|1:104857_A_T:814,0,693:104857	0|1:11,9:20:99:0|1:104857_A_T:345,0,405:104857	0|1:7,17:24:99:0|1:104857_A_T:714,0,222:104857	0|1:16,16:32:99:0|1:104857_A_T:617,0,577:104857	0|1:15,15:30:99:0|1:104857_A_T:579,0,589:104857	0|1:18,22:40:99:0|1:104857_A_T:829,0,690:104857	0|1:15,15:30:99:0|1:104857_A_T:624,0,616:104857	0|1:17,11:28:99:0|1:104857_A_T:407,0,659:104857	0|1:13,12:25:99:1|0:104840_C_CATAA:441,0,552:104840
scaffold_23	106279	.	G	A	6294.01	PASS	AC=10;AF=0.500;AN=20;BaseQRankSum=-3.570e-01;DP=317;ExcessHet=25.5733;FS=1.874;InbreedingCoeff=-1.0000;MLEAC=10;MLEAF=0.500;MQ=51.35;MQRankSum=-5.150e-01;QD=19.85;ReadPosRankSum=-4.130e-01;SOR=0.809	GT:AD:DP:GQ:PL	0/1:18,29:47:99:1006,0,642	0/1:18,20:38:99:660,0,680	0/1:13,14:27:99:441,0,468	0/1:12,14:26:99:490,0,387	0/1:11,19:30:99:658,0,358	0/1:11,19:30:99:680,0,368	0/1:17,21:38:99:698,0,550	0/1:8,13:21:99:458,0,285	0/1:12,17:29:99:569,0,438	0/1:12,19:31:99:634,0,388
scaffold_23	106513	.	C	T	5429.01	PASS	AC=10;AF=0.500;AN=20;BaseQRankSum=0.497;DP=367;ExcessHet=25.5733;FS=1.722;InbreedingCoeff=-1.0000;MLEAC=10;MLEAF=0.500;MQ=57.76;MQRankSum=0.564;QD=15.04;ReadPosRankSum=0.775;SOR=0.675	GT:AD:DP:GQ:PL	0/1:17,14:31:99:537,0,645	0/1:23,12:35:99:398,0,798	0/1:11,19:30:99:700,0,323	0/1:24,10:34:99:288,0,844	0/1:22,18:40:99:601,0,761	0/1:19,11:30:99:357,0,611	0/1:21,27:48:99:969,0,738	0/1:24,18:42:99:554,0,798	0/1:17,15:32:99:518,0,614	0/1:22,17:39:99:507,0,761
scaffold_23	108479	.	C	T	6558.01	PASS	AC=10;AF=0.500;AN=20;BaseQRankSum=-4.440e-01;DP=338;ExcessHet=25.5733;FS=2.338;InbreedingCoeff=-1.0000;MLEAC=10;MLEAF=0.500;MQ=57.09;MQRankSum=3.63;QD=19.52;ReadPosRankSum=-1.580e-01;SOR=0.616	GT:AD:DP:GQ:PL	0/1:16,28:44:99:990,0,532	0/1:16,16:32:99:566,0,617	0/1:10,12:22:99:474,0,343	0/1:14,21:35:99:763,0,466	0/1:16,16:32:99:565,0,614	0/1:11,14:25:99:439,0,352	0/1:18,18:36:99:580,0,610	0/1:20,27:47:99:914,0,755	0/1:11,23:34:99:829,0,346	0/1:16,13:29:99:438,0,542
scaffold_23	108901	.	A	G	6924.01	PASS	AC=10;AF=0.500;AN=20;BaseQRankSum=0.060;DP=363;ExcessHet=25.5733;FS=0.384;InbreedingCoeff=-1.0000;MLEAC=10;MLEAF=0.500;MQ=58.99;MQRankSum=-4.360e-01;QD=19.34;ReadPosRankSum=0.545;SOR=0.690	GT:AD:DP:GQ:PL	0/1:16,31:47:99:1198,0,419	0/1:16,22:38:99:776,0,550	0/1:12,15:27:99:578,0,404	0/1:17,17:34:99:565,0,588	0/1:16,11:27:99:375,0,623	0/1:18,17:35:99:596,0,591	0/1:21,19:40:99:640,0,745	0/1:18,23:41:99:789,0,625	0/1:17,27:44:99:917,0,496	0/1:11,14:25:99:490,0,360
scaffold_23	197723	.	G	A	5089.01	PASS	AC=10;AF=0.500;AN=20;BaseQRankSum=-2.360e-01;DP=287;ExcessHet=25.5733;FS=6.247;InbreedingCoeff=-1.0000;MLEAC=10;MLEAF=0.500;MQ=60.00;MQRankSum=0.00;QD=17.73;ReadPosRankSum=-4.650e-01;SOR=0.624	GT:AD:DP:GQ:PL	0/1:22,13:35:99:409,0,653	0/1:15,15:30:99:550,0,534	0/1:12,11:23:99:386,0,423	0/1:13,14:27:99:408,0,449	0/1:12,17:29:99:604,0,368	0/1:18,15:33:99:520,0,625	0/1:7,17:24:99:550,0,226	0/1:11,17:28:99:585,0,379	0/1:10,14:24:99:462,0,359	0/1:16,18:34:99:615,0,550
scaffold_23	218821	.	G	A	5248.01	PASS	AC=10;AF=0.500;AN=20;BaseQRankSum=0.796;DP=329;ExcessHet=25.5733;FS=5.733;InbreedingCoeff=-1.0000;MLEAC=10;MLEAF=0.500;MQ=52.53;MQRankSum=0.323;QD=16.05;ReadPosRankSum=-1.150e-01;SOR=0.476	GT:AD:DP:GQ:PL	0/1:28,27:55:99:930,0,971	0/1:13,18:31:99:641,0,485	0/1:19,10:29:99:331,0,744	0/1:14,13:27:99:455,0,530	0/1:14,13:27:99:504,0,507	0/1:16,11:27:99:414,0,516	0/1:19,17:36:99:619,0,668	0/1:15,15:30:99:513,0,470	0/1:22,10:32:99:312,0,748	0/1:18,15:33:99:529,0,581
scaffold_23	225452	.	C	T	4439.01	PASS	AC=10;AF=0.500;AN=20;BaseQRankSum=0.104;DP=270;ExcessHet=25.5733;FS=2.670;InbreedingCoeff=-1.0000;MLEAC=10;MLEAF=0.500;MQ=54.29;MQRankSum=-3.400e-01;QD=16.56;ReadPosRankSum=0.128;SOR=0.544	GT:AD:DP:GQ:PL	0/1:11,13:24:99:480,0,388	0/1:23,9:32:99:247,0,670	0/1:7,15:22:99:544,0,240	0/1:10,16:26:99:481,0,329	0/1:17,13:30:99:429,0,544	0/1:14,10:26:99:278,0,453	0/1:8,19:27:99:632,0,235	0/1:11,13:24:99:381,0,363	0/1:19,14:33:99:463,0,620	0/1:11,15:26:99:504,0,316
scaffold_23	242554	.	C	T	4646.01	PASS	AC=10;AF=0.500;AN=20;BaseQRankSum=0.296;DP=271;ExcessHet=25.5733;FS=0.446;InbreedingCoeff=-1.0000;MLEAC=10;MLEAF=0.500;MQ=60.00;MQRankSum=0.00;QD=17.27;ReadPosRankSum=0.493;SOR=0.747	GT:AD:DP:GQ:PL	0/1:12,17:29:99:573,0,392	0/1:13,12:25:99:437,0,447	0/1:16,11:27:99:401,0,564	0/1:14,12:26:99:462,0,466	0/1:17,13:30:99:459,0,609	0/1:11,14:25:99:530,0,339	0/1:14,19:33:99:609,0,485	0/1:15,11:26:99:334,0,533	0/1:10,16:26:99:614,0,328	0/1:15,7:22:99:227,0,590
scaffold_23	242689	.	T	C	4461.01	PASS	AC=10;AF=0.500;AN=20;BaseQRankSum=0.125;DP=280;ExcessHet=25.5733;FS=6.409;InbreedingCoeff=-1.0000;MLEAC=10;MLEAF=0.500;MQ=60.00;MQRankSum=0.00;QD=16.05;ReadPosRankSum=-1.410e-01;SOR=0.442	GT:AD:DP:GQ:PL	0/1:14,15:29:99:445,0,529	0/1:11,14:25:99:507,0,389	0/1:14,6:20:99:206,0,567	0/1:17,15:32:99:418,0,626	0/1:26,14:40:99:467,0,898	0/1:7,15:22:99:518,0,176	0/1:10,13:23:99:486,0,315	0/1:19,14:33:99:505,0,692	0/1:11,10:21:99:338,0,425	0/1:17,16:33:99:571,0,576
scaffold_23	246264	.	G	C	5170.01	PASS	AC=10;AF=0.500;AN=20;BaseQRankSum=-2.080e-01;DP=294;ExcessHet=25.5733;FS=3.164;InbreedingCoeff=-1.0000;MLEAC=10;MLEAF=0.500;MQ=59.27;MQRankSum=0.00;QD=17.77;ReadPosRankSum=0.658;SOR=0.824	GT:AD:DP:GQ:PL	0/1:20,18:38:99:584,0,638	0/1:11,21:32:99:662,0,337	0/1:16,11:27:99:404,0,622	0/1:20,17:37:99:619,0,779	0/1:13,15:28:99:537,0,460	0/1:13,18:31:99:613,0,475	0/1:15,10:25:99:372,0,592	0/1:8,15:23:99:462,0,251	0/1:10,10:20:99:375,0,375	0/1:14,16:30:99:542,0,540
scaffold_23	247762	.	C	T	4983.01	PASS	AC=10;AF=0.500;AN=20;BaseQRankSum=-3.620e-01;DP=320;ExcessHet=25.5733;FS=0.405;InbreedingCoeff=-1.0000;MLEAC=10;MLEAF=0.500;MQ=59.89;MQRankSum=0.00;QD=15.62;ReadPosRankSum=1.05;SOR=0.660	GT:AD:DP:GQ:PL	0/1:19,15:34:99:496,0,731	0/1:14,16:30:99:456,0,487	0/1:19,15:34:99:508,0,631	0/1:15,23:38:99:754,0,461	0/1:14,17:31:99:540,0,507	0/1:15,6:21:99:195,0,516	0/1:23,18:41:99:579,0,801	0/1:18,11:29:99:354,0,586	0/1:12,21:33:99:738,0,397	0/1:18,10:28:99:363,0,674
scaffold_23	281032	.	C	T	9072.01	PASS	AC=10;AF=0.500;AN=20;BaseQRankSum=-1.900e-01;DP=361;ExcessHet=25.5733;FS=1.511;InbreedingCoeff=-1.0000;MLEAC=10;MLEAF=0.500;MQ=40.29;MQRankSum=-1.800e-01;QD=25.13;ReadPosRankSum=-3.510e-01;SOR=0.800	GT:AD:DP:GQ:PL	0/1:17,28:45:99:950,0,570	0/1:17,38:55:99:1263,0,526	0/1:13,24:37:99:943,0,454	0/1:8,33:41:99:1268,0,195	0/1:10,25:35:99:993,0,340	0/1:11,20:31:99:705,0,356	0/1:10,19:29:99:743,0,353	0/1:7,22:29:99:833,0,220	0/1:9,18:27:99:643,0,311	0/1:13,19:32:99:731,0,468
scaffold_23	297195	.	C	T	5270.01	PASS	AC=10;AF=0.500;AN=20;BaseQRankSum=-1.080e+00;DP=323;ExcessHet=25.5733;FS=2.403;InbreedingCoeff=-1.0000;MLEAC=10;MLEAF=0.500;MQ=59.91;MQRankSum=0.00;QD=16.57;ReadPosRankSum=-2.700e-02;SOR=0.729	GT:AD:DP:GQ:PL	0/1:19,20:39:99:664,0,694	0/1:22,14:36:99:505,0,740	0/1:11,14:25:99:498,0,412	0/1:11,12:23:99:399,0,372	0/1:21,20:41:99:636,0,686	0/1:11,11:22:99:355,0,417	0/1:17,15:32:99:451,0,623	0/1:11,17:28:99:534,0,368	0/1:14,20:34:99:724,0,514	0/1:22,16:38:99:504,0,771
scaffold_23	307390	.	G	A	657.39	PASS	AC=1;AF=0.050;AN=20;BaseQRankSum=1.42;DP=286;ExcessHet=3.0103;FS=4.815;InbreedingCoeff=-0.0526;MLEAC=1;MLEAF=0.050;MQ=48.62;MQRankSum=0.667;QD=17.30;ReadPosRankSum=-8.480e-01;SOR=1.004	GT:AD:DP:GQ:PL	0/0:36,0:36:99:0,99,1485	0/0:27,0:27:78:0,78,1170	0/0:29,0:29:71:0,71,1188	0/1:20,18:38:99:669,0,715	0/0:35,0:35:99:0,99,1385	0/0:24,0:24:66:0,66,990	0/0:30,0:30:73:0,73,1075	0/0:22,0:22:66:0,66,837	0/0:24,0:24:69:0,69,1035	0/0:21,0:21:63:0,63,845
scaffold_23	355199	.	T	G	449.39	PASS	AC=1;AF=0.050;AN=20;BaseQRankSum=0.094;DP=293;ExcessHet=3.0103;FS=3.755;InbreedingCoeff=-0.0526;MLEAC=1;MLEAF=0.050;MQ=60.00;MQRankSum=0.00;QD=18.72;ReadPosRankSum=-5.280e-01;SOR=0.223	GT:AD:DP:GQ:PL	0/0:35,0:35:99:0,99,1485	0/0:36,0:36:92:0,92,1442	0/0:23,0:23:60:0,60,900	0/1:10,14:24:99:461,0,294	0/0:35,0:35:99:0,102,1530	0/0:21,0:21:54:0,54,810	0/0:35,0:35:99:0,101,1445	0/0:25,0:25:69:0,69,1035	0/0:28,0:28:38:0,38,1040	0/0:30,0:30:81:0,81,1215
scaffold_23	440777	.	T	C	4822.01	PASS	AC=10;AF=0.500;AN=20;BaseQRankSum=1.33;DP=276;ExcessHet=25.5733;FS=3.992;InbreedingCoeff=-1.0000;MLEAC=10;MLEAF=0.500;MQ=60.00;MQRankSum=0.00;QD=17.47;ReadPosRankSum=0.455;SOR=0.918	GT:AD:DP:GQ:PGT:PID:PL:PS	0/1:9,20:29:99:.:.:696,0,305:.	0/1:11,14:25:99:.:.:514,0,250:.	0/1:12,11:23:99:.:.:318,0,361:.	0/1:13,13:26:99:.:.:498,0,389:.	0/1:20,14:34:99:.:.:487,0,707:.	0|1:9,13:22:99:0|1:440777_T_C:475,0,280:440777	0/1:8,12:20:99:.:.:440,0,229:.	0|1:21,14:35:99:0|1:440777_T_C:443,0,704:440777	0/1:13,18:31:99:.:.:646,0,419:.	0/1:21,10:31:99:.:.:305,0,675:.
scaffold_23	442435	.	G	A	4774.01	PASS	AC=10;AF=0.500;AN=20;BaseQRankSum=-2.010e-01;DP=294;ExcessHet=25.5733;FS=0.890;InbreedingCoeff=-1.0000;MLEAC=10;MLEAF=0.500;MQ=60.00;MQRankSum=0.00;QD=16.41;ReadPosRankSum=0.541;SOR=0.639	GT:AD:DP:GQ:PL	0/1:22,14:36:99:519,0,756	0/1:12,20:32:99:640,0,417	0/1:10,17:27:99:622,0,361	0/1:13,18:31:99:632,0,488	0/1:12,15:27:99:514,0,414	0/1:12,9:21:99:303,0,450	0/1:18,11:29:99:341,0,630	0/1:17,10:27:99:357,0,644	0/1:15,17:32:99:578,0,524	0/1:19,10:29:99:268,0,730
scaffold_23	453255	.	C	T	4330.01	PASS	AC=10;AF=0.500;AN=20;BaseQRankSum=0.278;DP=273;ExcessHet=25.5733;FS=0.441;InbreedingCoeff=-1.0000;MLEAC=10;MLEAF=0.500;MQ=59.99;MQRankSum=0.00;QD=15.98;ReadPosRankSum=0.918;SOR=0.658	GT:AD:DP:GQ:PL	0/1:18,14:32:99:442,0,673	0/1:18,20:38:99:728,0,692	0/1:11,13:24:99:464,0,400	0/1:11,12:23:99:427,0,401	0/1:19,16:35:99:487,0,675	0/1:17,7:24:99:230,0,614	0/1:16,10:26:99:360,0,570	0/1:13,12:25:99:425,0,434	0/1:14,8:22:99:242,0,556	0/1:7,15:22:99:525,0,204
scaffold_23	462657	.	T	G	10334	PASS	AC=10;AF=0.500;AN=20;BaseQRankSum=0.934;DP=583;ExcessHet=25.5733;FS=0.000;InbreedingCoeff=-1.0000;MLEAC=10;MLEAF=0.500;MQ=60.00;MQRankSum=0.00;QD=17.76;ReadPosRankSum=0.513;SOR=0.698	GT:AD:DP:GQ:PL	0/1:30,40:70:99:1441,0,1000	0/1:28,31:59:99:1123,0,906	0/1:23,32:55:99:1080,0,817	0/1:37,33:70:99:1184,0,1194	0/1:36,25:61:99:838,0,1218	0/1:20,21:41:99:690,0,691	0/1:30,35:65:99:1102,0,938	0/1:16,26:42:99:918,0,479	0/1:29,30:59:99:976,0,995	0/1:28,32:60:99:982,0,902
scaffold_23	462765	.	T	C	8630.01	PASS	AC=10;AF=0.500;AN=20;BaseQRankSum=-1.216e+00;DP=504;ExcessHet=25.5733;FS=0.000;InbreedingCoeff=-1.0000;MLEAC=10;MLEAF=0.500;MQ=59.93;MQRankSum=0.00;QD=17.19;ReadPosRankSum=-1.600e+00;SOR=0.662	GT:AD:DP:GQ:PGT:PID:PL:PS	0|1:38,17:55:99:0|1:462755_CGATAT_C:615,0,1625:462755	0|1:30,31:61:99:0|1:462755_CGATAT_C:1250,0,1202:462755	0|1:23,16:39:99:0|1:462755_CGATAT_C:603,0,918:462755	0|1:36,24:60:99:0|1:462755_CGATAT_C:945,0,1433:462755	0|1:31,31:62:99:0|1:462755_CGATAT_C:1205,0,1250:462755	0|1:22,18:40:99:0|1:462755_CGATAT_C:686,0,912:462755	0|1:22,25:47:99:0|1:462755_CGATAT_C:984,0,849:462755	0|1:26,15:41:99:0|1:462755_CGATAT_C:526,0,1080:462755	0|1:33,20:53:99:0|1:462755_CGATAT_C:740,0,1325:462755	0|1:18,26:44:99:0|1:462755_CGATAT_C:1076,0,675:462755
scaffold_23	462787	.	G	A	8487.01	PASS	AC=10;AF=0.500;AN=20;BaseQRankSum=-9.270e-01;DP=486;ExcessHet=25.5733;FS=1.120;InbreedingCoeff=-1.0000;MLEAC=10;MLEAF=0.500;MQ=59.97;MQRankSum=0.00;QD=17.61;ReadPosRankSum=-9.410e-01;SOR=0.818	GT:AD:DP:GQ:PGT:PID:PL:PS	0|1:37,18:55:99:0|1:462755_CGATAT_C:683,0,1538:462755	0|1:28,26:54:99:0|1:462755_CGATAT_C:1088,0,1133:462755	0|1:23,15:38:99:0|1:462755_CGATAT_C:561,0,921:462755	0|1:32,20:52:99:0|1:462755_CGATAT_C:785,0,1280:462755	0|1:31,33:64:99:0|1:462755_CGATAT_C:1331,0,1241:462755	0|1:23,13:36:99:0|1:462755_CGATAT_C:519,0,924:462755	0|1:24,28:52:99:0|1:462755_CGATAT_C:1187,0,917:462755	0|1:26,11:37:99:0|1:462755_CGATAT_C:381,0,1101:462755	0|1:34,24:58:99:0|1:462755_CGATAT_C:899,0,1439:462755	0|1:12,24:36:99:0|1:462755_CGATAT_C:1053,0,468:462755
scaffold_23	462789	.	C	T	8280.01	PASS	AC=10;AF=0.500;AN=20;BaseQRankSum=-1.071e+00;DP=484;ExcessHet=25.5733;FS=0.528;InbreedingCoeff=-1.0000;MLEAC=10;MLEAF=0.500;MQ=59.97;MQRankSum=0.00;QD=17.25;ReadPosRankSum=-1.071e+00;SOR=0.757	GT:AD:DP:GQ:PGT:PID:PL:PS	0|1:36,19:55:99:0|1:462755_CGATAT_C:686,0,1496:462755	0|1:28,27:55:99:0|1:462755_CGATAT_C:1046,0,1136:462755	0|1:23,15:38:99:0|1:462755_CGATAT_C:561,0,921:462755	0|1:31,20:51:99:0|1:462755_CGATAT_C:743,0,1283:462755	0|1:30,33:63:99:0|1:462755_CGATAT_C:1334,0,1199:462755	0|1:21,12:33:99:0|1:462755_CGATAT_C:516,0,966:462755	0|1:23,29:52:99:0|1:462755_CGATAT_C:1142,0,962:462755	0|1:26,11:37:99:0|1:462755_CGATAT_C:384,0,1059:462755	0|1:35,24:59:99:0|1:462755_CGATAT_C:899,0,1439:462755	0|1:13,24:37:99:0|1:462755_CGATAT_C:969,0,474:462755
scaffold_23	462800	.	G	A	8604.01	PASS	AC=10;AF=0.500;AN=20;BaseQRankSum=-7.600e-01;DP=492;ExcessHet=25.5733;FS=0.000;InbreedingCoeff=-1.0000;MLEAC=10;MLEAF=0.500;MQ=59.97;MQRankSum=0.00;QD=17.63;ReadPosRankSum=-8.870e-01;SOR=0.709	GT:AD:DP:GQ:PGT:PID:PL:PS	0|1:37,21:58:99:0|1:462755_CGATAT_C:767,0,1532:462755	0|1:28,28:56:99:0|1:462755_CGATAT_C:1175,0,1085:462755	0|1:22,15:37:99:0|1:462755_CGATAT_C:561,0,921:462755	0|1:34,20:54:99:0|1:462755_CGATAT_C:776,0,1406:462755	0|1:30,33:63:99:0|1:462755_CGATAT_C:1334,0,1199:462755	0|1:22,12:34:99:0|1:462755_CGATAT_C:435,0,930:462755	0|1:23,30:53:99:0|1:462755_CGATAT_C:1271,0,911:462755	0|1:27,9:36:99:0|1:462755_CGATAT_C:297,0,1107:462755	0|1:33,24:57:99:0|1:462755_CGATAT_C:944,0,1394:462755	0|1:14,26:40:99:0|1:462755_CGATAT_C:1044,0,594:462755
scaffold_23	462825	.	T	A	9105.01	PASS	AC=10;AF=0.500;AN=20;BaseQRankSum=-1.218e+00;DP=508;ExcessHet=25.5733;FS=0.000;InbreedingCoeff=-1.0000;MLEAC=10;MLEAF=0.500;MQ=59.97;MQRankSum=0.00;QD=18.14;ReadPosRankSum=-1.965e+00;SOR=0.696	GT:AD:DP:GQ:PGT:PID:PL:PS	0|1:41,22:63:99:0|1:462755_CGATAT_C:839,0,1694:462755	0|1:30,35:65:99:0|1:462755_CGATAT_C:1421,0,1151:462755	0|1:25,13:38:99:0|1:462755_CGATAT_C:513,0,1008:462755	0|1:31,22:53:99:0|1:462755_CGATAT_C:830,0,1235:462755	0|1:30,35:65:99:0|1:462755_CGATAT_C:1460,0,1190:462755	0|1:24,11:35:99:0|1:462755_CGATAT_C:429,0,1014:462755	0|1:21,32:53:99:0|1:462755_CGATAT_C:1358,0,855:462755	0|1:24,8:32:99:0|1:462755_CGATAT_C:261,0,1026:462755	0|1:29,24:53:99:0|1:462755_CGATAT_C:917,0,1187:462755	0|1:19,26:45:99:0|1:462755_CGATAT_C:1077,0,717:462755
scaffold_23	462840	.	C	G	9314.01	PASS	AC=10;AF=0.500;AN=20;BaseQRankSum=-1.290e-01;DP=520;ExcessHet=25.5733;FS=0.000;InbreedingCoeff=-1.0000;MLEAC=10;MLEAF=0.500;MQ=59.98;MQRankSum=0.00;QD=18.12;ReadPosRankSum=-2.440e-01;SOR=0.702	GT:AD:DP:GQ:PGT:PID:PL:PS	0|1:37,23:60:99:0|1:462755_CGATAT_C:896,0,1473:462755	0|1:28,34:62:99:0|1:462755_CGATAT_C:1343,0,1073:462755	0|1:28,15:43:99:0|1:462755_CGATAT_C:546,0,1122:462755	0|1:29,23:52:99:0|1:462755_CGATAT_C:879,0,1148:462755	0|1:29,35:64:99:0|1:462755_CGATAT_C:1416,0,1109:462755	0|1:27,12:39:99:0|1:462755_CGATAT_C:423,0,1072:462755	0|1:23,33:56:99:0|1:462755_CGATAT_C:1397,0,885:462755	0|1:23,8:31:99:0|1:462755_CGATAT_C:267,0,942:462755	0|1:34,27:61:99:0|1:462755_CGATAT_C:1028,0,1369:462755	0|1:18,28:46:99:0|1:462755_CGATAT_C:1119,0,714:462755
scaffold_23	462841	.	A	G	9233.01	PASS	AC=10;AF=0.500;AN=20;BaseQRankSum=0.198;DP=517;ExcessHet=25.5733;FS=0.000;InbreedingCoeff=-1.0000;MLEAC=10;MLEAF=0.500;MQ=59.98;MQRankSum=0.00;QD=18.07;ReadPosRankSum=-3.650e-01;SOR=0.678	GT:AD:DP:GQ:PGT:PID:PL:PS	0|1:36,22:58:99:0|1:462755_CGATAT_C:854,0,1476:462755	0|1:28,33:61:99:0|1:462755_CGATAT_C:1343,0,1073:462755	0|1:28,15:43:99:0|1:462755_CGATAT_C:546,0,1122:462755	0|1:29,22:51:99:0|1:462755_CGATAT_C:879,0,1148:462755	0|1:29,36:65:99:0|1:462755_CGATAT_C:1416,0,1109:462755	0|1:27,12:39:99:0|1:462755_CGATAT_C:423,0,1072:462755	0|1:24,33:57:99:0|1:462755_CGATAT_C:1355,0,888:462755	0|1:22,8:30:99:0|1:462755_CGATAT_C:267,0,942:462755	0|1:35,26:61:99:0|1:462755_CGATAT_C:1028,0,1369:462755	0|1:18,28:46:99:0|1:462755_CGATAT_C:1122,0,672:462755
scaffold_23	462867	.	A	T	9310.01	PASS	AC=10;AF=0.500;AN=20;BaseQRankSum=1.05;DP=535;ExcessHet=25.5733;FS=1.730;InbreedingCoeff=-1.0000;MLEAC=10;MLEAF=0.500;MQ=59.97;MQRankSum=0.00;QD=17.60;ReadPosRankSum=-4.120e-01;SOR=0.582	GT:AD:DP:GQ:PGT:PID:PL:PS	0|1:37,26:63:99:0|1:462867_A_T:950,0,1428:462867	0|1:28,37:65:99:0|1:462867_A_T:1503,0,1048:462867	0|1:28,14:42:99:0|1:462867_A_T:504,0,1134:462867	0|1:32,24:56:99:0|1:462867_A_T:864,0,1271:462867	0|1:28,34:62:99:0|1:462867_A_T:1327,0,1001:462867	0|1:28,13:41:99:0|1:462867_A_T:458,0,1120:462867	0|1:22,38:60:99:0|1:462867_A_T:1491,0,798:462867	0|1:22,4:26:99:0|1:462867_A_T:99,0,924:462867	0|1:42,27:69:99:0|1:462867_A_T:1001,0,1731:462867	0/1:17,28:45:99:.:.:1113,0,668:.
scaffold_23	462877	.	A	G	9310.01	PASS	AC=10;AF=0.500;AN=20;BaseQRankSum=0.639;DP=537;ExcessHet=25.5733;FS=1.103;InbreedingCoeff=-1.0000;MLEAC=10;MLEAF=0.500;MQ=59.98;MQRankSum=0.00;QD=17.53;ReadPosRankSum=-4.300e-02;SOR=0.652	GT:AD:DP:GQ:PGT:PID:PL:PS	0|1:40,28:68:99:0|1:462867_A_T:1003,0,1532:462867	0|1:27,39:66:99:0|1:462867_A_T:1566,0,1006:462867	0|1:30,16:46:99:0|1:462867_A_T:579,0,1169:462867	0|1:32,23:55:99:0|1:462867_A_T:821,0,1310:462867	0|1:26,34:60:99:0|1:462867_A_T:1308,0,1021:462867	0|1:26,13:39:99:0|1:462867_A_T:457,0,1060:462867	0|1:19,35:54:99:0|1:462867_A_T:1412,0,692:462867	0|1:21,4:25:99:0|1:462867_A_T:105,0,841:462867	0|1:44,29:73:99:0|1:462867_A_T:1027,0,1760:462867	0/1:19,26:45:99:.:.:1032,0,761:.
scaffold_23	462908	.	A	G	10262	PASS	AC=10;AF=0.500;AN=20;BaseQRankSum=-2.450e-01;DP=551;ExcessHet=25.5733;FS=4.013;InbreedingCoeff=-1.0000;MLEAC=10;MLEAF=0.500;MQ=59.95;MQRankSum=0.00;QD=18.79;ReadPosRankSum=0.047;SOR=0.897	GT:AD:DP:GQ:PGT:PID:PL:PS	0|1:40,36:76:99:0|1:462908_A_G:1351,0,1568:462908	0|1:23,39:62:99:0|1:462908_A_G:1590,0,839:462908	0|1:26,15:41:99:0|1:462908_A_G:549,0,1089:462908	0|1:31,32:63:99:0|1:462908_A_G:1292,0,1181:462908	0|1:25,38:63:99:0|1:462908_A_G:1496,0,954:462908	0|1:22,14:36:99:0|1:462908_A_G:522,0,882:462908	0|1:19,27:46:99:0|1:462908_A_G:1077,0,717:462908	0|1:24,15:39:99:0|1:462908_A_G:554,0,933:462908	0|1:46,26:72:99:0|1:462908_A_G:949,0,1814:462908	0|1:25,23:48:99:0|1:462908_A_G:882,0,981:462908
scaffold_23	462916	.	T	C	10239	PASS	AC=10;AF=0.500;AN=20;BaseQRankSum=-1.890e-01;DP=545;ExcessHet=25.5733;FS=3.182;InbreedingCoeff=-1.0000;MLEAC=10;MLEAF=0.500;MQ=59.95;MQRankSum=0.00;QD=18.93;ReadPosRankSum=-1.500e-01;SOR=0.845	GT:AD:DP:GQ:PGT:PID:PL:PS	0|1:41,34:75:99:0|1:462908_A_G:1304,0,1619:462908	0|1:21,39:60:99:0|1:462908_A_G:1616,0,761:462908	0|1:27,16:43:99:0|1:462908_A_G:591,0,1086:462908	0|1:30,33:63:99:0|1:462908_A_G:1325,0,1305:462908	0|1:25,36:61:99:0|1:462908_A_G:1426,0,941:462908	0|1:22,14:36:99:0|1:462908_A_G:522,0,882:462908	0|1:21,27:48:99:0|1:462908_A_G:1068,0,843:462908	0|1:22,15:37:99:0|1:462908_A_G:600,0,960:462908	0|1:44,25:69:99:0|1:462908_A_G:911,0,1856:462908	0|1:26,23:49:99:0|1:462908_A_G:876,0,1064:462908
scaffold_23	462922	.	G	A	10159	PASS	AC=10;AF=0.500;AN=20;BaseQRankSum=-4.750e-01;DP=539;ExcessHet=25.5733;FS=1.729;InbreedingCoeff=-1.0000;MLEAC=10;MLEAF=0.500;MQ=59.95;MQRankSum=0.00;QD=18.95;ReadPosRankSum=0.291;SOR=0.814	GT:AD:DP:GQ:PGT:PID:PL:PS	0|1:40,34:74:99:0|1:462908_A_G:1307,0,1577:462908	0|1:22,38:60:99:0|1:462908_A_G:1526,0,851:462908	0|1:27,16:43:99:0|1:462908_A_G:619,0,1083:462908	0|1:32,31:63:99:0|1:462908_A_G:1244,0,1289:462908	0|1:24,33:57:99:0|1:462908_A_G:1381,0,978:462908	0|1:21,14:35:99:0|1:462908_A_G:522,0,882:462908	0|1:24,25:49:99:0|1:462908_A_G:1019,0,929:462908	0|1:21,13:34:99:0|1:462908_A_G:595,0,834:462908	0|1:44,24:68:99:0|1:462908_A_G:914,0,1814:462908	0|1:27,26:53:99:0|1:462908_A_G:1032,0,1052:462908
scaffold_23	462923	.	T	C	10039	PASS	AC=10;AF=0.500;AN=20;BaseQRankSum=-2.440e-01;DP=544;ExcessHet=25.5733;FS=1.096;InbreedingCoeff=-1.0000;MLEAC=10;MLEAF=0.500;MQ=59.95;MQRankSum=0.00;QD=18.56;ReadPosRankSum=0.440;SOR=0.801	GT:AD:DP:GQ:PGT:PID:PL:PS	0|1:40,34:74:99:0|1:462908_A_G:1307,0,1577:462908	0|1:22,38:60:99:0|1:462908_A_G:1526,0,851:462908	0|1:27,17:44:99:0|1:462908_A_G:619,0,1083:462908	0|1:32,31:63:99:0|1:462908_A_G:1202,0,1292:462908	0|1:25,33:58:99:0|1:462908_A_G:1342,0,939:462908	0|1:21,14:35:99:0|1:462908_A_G:522,0,882:462908	0|1:24,25:49:99:0|1:462908_A_G:1019,0,929:462908	0|1:21,15:36:99:0|1:462908_A_G:553,0,837:462908	0|1:44,24:68:99:0|1:462908_A_G:917,0,1772:462908	0|1:27,27:54:99:0|1:462908_A_G:1032,0,1052:462908
scaffold_23	462969	.	T	C	7589.01	PASS	AC=10;AF=0.500;AN=20;BaseQRankSum=0.296;DP=475;ExcessHet=25.5733;FS=0.000;InbreedingCoeff=-1.0000;MLEAC=10;MLEAF=0.500;MQ=59.94;MQRankSum=0.00;QD=16.01;ReadPosRankSum=-6.450e-01;SOR=0.693	GT:AD:DP:GQ:PGT:PID:PL:PS	0|1:36,23:59:99:0|1:462969_T_C:818,0,1439:462969	0|1:25,33:58:99:0|1:462969_T_C:1414,0,983:462969	0|1:25,16:41:99:0|1:462969_T_C:597,0,981:462969	0|1:30,22:52:99:0|1:462969_T_C:811,0,1187:462969	0|1:25,28:53:99:0|1:462969_T_C:1088,0,1007:462969	0|1:18,12:30:99:0|1:462969_T_C:448,0,720:462969	0|1:28,13:41:99:0|1:462969_T_C:462,0,1136:462969	0|1:21,18:39:99:0|1:462969_T_C:684,0,954:462969	0|1:41,17:58:99:0|1:462969_T_C:591,0,1650:462969	0|1:25,18:43:99:0|1:462969_T_C:676,0,977:462969
scaffold_23	463768	.	A	G	9904.01	PASS	AC=10;AF=0.500;AN=20;BaseQRankSum=0.347;DP=618;ExcessHet=25.5733;FS=1.747;InbreedingCoeff=-1.0000;MLEAC=10;MLEAF=0.500;MQ=59.94;MQRankSum=-1.013e+00;QD=16.16;ReadPosRankSum=0.756;SOR=0.554	GT:AD:DP:GQ:PL	0/1:41,38:79:99:1260,0,1494	0/1:31,22:53:99:776,0,1107	0/1:26,22:48:99:695,0,903	0/1:38,36:74:99:1246,0,1134	0/1:35,43:78:99:1602,0,1238	0/1:24,18:42:99:612,0,833	0/1:43,38:81:99:1195,0,1496	0/1:26,28:54:99:854,0,926	0/1:26,21:47:99:737,0,949	0/1:27,30:57:99:927,0,913
scaffold_23	467641	.	G	A	4508.01	PASS	AC=10;AF=0.500;AN=20;BaseQRankSum=-6.750e-01;DP=288;ExcessHet=25.5733;FS=1.958;InbreedingCoeff=-1.0000;MLEAC=10;MLEAF=0.500;MQ=54.41;MQRankSum=-1.220e-01;QD=15.65;ReadPosRankSum=0.246;SOR=0.654	GT:AD:DP:GQ:PL	0/1:22,17:39:99:545,0,771	0/1:8,17:25:99:602,0,281	0/1:10,10:20:99:271,0,344	0/1:12,11:23:99:368,0,468	0/1:20,9:29:99:303,0,744	0/1:10,20:30:99:706,0,348	0/1:25,21:46:99:633,0,954	0/1:21,9:30:99:303,0,784	0/1:13,13:26:99:436,0,447	0/1:10,10:20:99:341,0,328
scaffold_23	469870	.	C	T	4887.01	PASS	AC=10;AF=0.500;AN=20;BaseQRankSum=-7.880e-01;DP=289;ExcessHet=25.5733;FS=0.000;InbreedingCoeff=-1.0000;MLEAC=10;MLEAF=0.500;MQ=59.88;MQRankSum=0.00;QD=16.97;ReadPosRankSum=0.579;SOR=0.720	GT:AD:DP:GQ:PL	0/1:22,17:39:99:581,0,730	0/1:18,15:33:99:531,0,711	0/1:8,13:21:99:397,0,294	0/1:19,20:39:99:716,0,594	0/1:16,13:29:99:474,0,584	0/1:11,14:25:99:543,0,376	0/1:15,14:29:99:458,0,427	0/1:8,13:21:99:391,0,269	0/1:11,14:25:99:477,0,387	0/1:15,12:27:99:319,0,542
scaffold_23	470070	.	G	C	5914.01	PASS	AC=10;AF=0.500;AN=20;BaseQRankSum=0.277;DP=321;ExcessHet=25.5733;FS=0.405;InbreedingCoeff=-1.0000;MLEAC=10;MLEAF=0.500;MQ=59.87;MQRankSum=0.00;QD=18.48;ReadPosRankSum=0.122;SOR=0.728	GT:AD:DP:GQ:PL	0/1:8,21:29:99:734,0,240	0/1:12,17:29:99:599,0,378	0/1:14,11:25:99:382,0,462	0/1:19,17:36:99:557,0,659	0/1:16,26:42:99:1005,0,528	0/1:23,12:35:99:412,0,865	0/1:18,17:35:99:570,0,665	0/1:12,16:28:99:498,0,347	0/1:21,14:35:99:508,0,741	0/1:8,18:26:99:649,0,264
scaffold_23	584956	.	G	A	490.39	PASS	AC=1;AF=0.050;AN=20;BaseQRankSum=-2.385e+00;DP=316;ExcessHet=3.0103;FS=0.000;InbreedingCoeff=-0.0526;MLEAC=1;MLEAF=0.050;MQ=59.75;MQRankSum=0.00;QD=16.91;ReadPosRankSum=-8.340e-01;SOR=0.569	GT:AD:DP:GQ:PL	0/0:33,0:33:99:0,99,1398	0/0:37,0:37:99:0,99,1485	0/0:27,0:27:81:0,81,1043	0/1:13,16:29:99:502,0,480	0/0:31,0:31:90:0,90,1173	0/0:30,0:30:81:0,81,1215	0/0:37,0:37:99:0,101,1450	0/0:27,0:27:75:0,75,1125	0/0:32,0:32:93:0,93,1395	0/0:32,0:32:90:0,90,1350
scaffold_23	585148	.	G	A	4445.98	PASS	AC=9;AF=0.450;AN=20;BaseQRankSum=-4.200e-01;DP=303;ExcessHet=18.1697;FS=3.330;InbreedingCoeff=-0.8182;MLEAC=9;MLEAF=0.450;MQ=59.80;MQRankSum=0.00;QD=16.59;ReadPosRankSum=0.775;SOR=0.895	GT:AD:DP:GQ:PL	0/1:14,20:34:99:651,0,473	0/1:20,17:37:99:569,0,665	0/1:10,11:21:99:380,0,362	0/0:33,0:33:90:0,90,1350	0/1:18,12:30:99:420,0,648	0/1:11,10:21:99:349,0,415	0/1:19,23:42:99:839,0,630	0/1:22,11:33:99:392,0,835	0/1:15,12:27:99:383,0,532	0/1:10,13:23:99:469,0,363
scaffold_23	608380	.	G	T	723.39	PASS	AC=1;AF=0.050;AN=20;BaseQRankSum=-5.220e-01;DP=297;ExcessHet=3.0103;FS=1.691;InbreedingCoeff=-0.0526;MLEAC=1;MLEAF=0.050;MQ=60.00;MQRankSum=0.00;QD=25.84;ReadPosRankSum=-5.660e-01;SOR=1.329	GT:AD:DP:GQ:PL	0/0:35,0:35:99:0,99,1400	0/0:26,0:26:78:0,78,1044	0/0:22,0:22:63:0,63,945	0/1:9,19:28:99:735,0,272	0/0:35,0:35:99:0,99,1485	0/0:36,0:36:93:0,93,1395	0/0:37,0:37:99:0,99,1388	0/0:28,0:28:81:0,81,1215	0/0:22,0:22:50:0,50,905	0/0:27,0:27:81:0,81,1020
scaffold_23	713541	.	C	T	4552.01	PASS	AC=10;AF=0.500;AN=20;BaseQRankSum=-5.530e-01;DP=300;ExcessHet=25.5733;FS=10.850;InbreedingCoeff=-1.0000;MLEAC=10;MLEAF=0.500;MQ=59.88;MQRankSum=0.00;QD=15.22;ReadPosRankSum=0.342;SOR=0.943	GT:AD:DP:GQ:PL	0/1:25,15:40:99:414,0,862	0/1:11,10:21:99:359,0,364	0/1:8,12:20:99:455,0,288	0/1:15,17:32:99:535,0,530	0/1:19,13:32:99:460,0,616	0/1:14,12:26:99:358,0,450	0/1:18,23:41:99:698,0,674	0/1:10,10:20:99:265,0,328	0/1:22,21:43:99:674,0,788	0/1:14,10:24:99:334,0,496
scaffold_23	742518	.	A	G	4993.01	PASS	AC=10;AF=0.500;AN=20;BaseQRankSum=-7.180e-01;DP=300;ExcessHet=25.5733;FS=1.372;InbreedingCoeff=-1.0000;MLEAC=10;MLEAF=0.500;MQ=60.00;MQRankSum=0.00;QD=16.70;ReadPosRankSum=0.739;SOR=0.785	GT:AD:DP:GQ:PL	0/1:25,19:44:99:588,0,787	0/1:16,17:33:99:491,0,583	0/1:5,19:24:99:706,0,145	0/1:16,19:35:99:583,0,495	0/1:20,14:34:99:407,0,675	0/1:9,13:22:99:478,0,336	0/1:14,10:24:99:305,0,515	0/1:13,16:29:99:466,0,471	0/1:16,18:34:99:639,0,583	0/1:11,9:20:99:330,0,435
scaffold_23	773697	.	C	T	5271.01	PASS	AC=10;AF=0.500;AN=20;BaseQRankSum=1.74;DP=289;ExcessHet=25.5733;FS=3.211;InbreedingCoeff=-1.0000;MLEAC=10;MLEAF=0.500;MQ=59.79;MQRankSum=0.00;QD=18.49;ReadPosRankSum=0.178;SOR=0.885	GT:AD:DP:GQ:PGT:PID:PL:PS	0/1:22,19:41:99:.:.:691,0,818:.	0|1:13,15:28:99:0|1:773697_C_T:452,0,459:773697	0/1:9,12:21:99:.:.:439,0,285:.	0/1:9,21:30:99:.:.:811,0,258:.	0|1:21,7:28:99:0|1:773697_C_T:231,0,767:773697	0|1:11,10:21:99:0|1:773697_C_T:367,0,328:773697	0/1:9,15:24:99:.:.:603,0,283:.	0/1:17,16:33:99:.:.:604,0,567:.	0/1:18,16:34:99:.:.:562,0,478:.	0/1:11,14:25:99:.:.:511,0,313:.
scaffold_23	786590	.	A	T	5585.01	PASS	AC=10;AF=0.500;AN=20;BaseQRankSum=-5.340e-01;DP=316;ExcessHet=25.5733;FS=3.672;InbreedingCoeff=-1.0000;MLEAC=10;MLEAF=0.500;MQ=60.00;MQRankSum=0.00;QD=17.79;ReadPosRankSum=-1.460e-01;SOR=0.587	GT:AD:DP:GQ:PL	0/1:18,18:36:99:655,0,665	0/1:18,9:27:99:320,0,729	0/1:7,14:21:99:551,0,245	0/1:14,15:29:99:515,0,520	0/1:14,13:27:99:457,0,549	0/1:10,15:25:99:588,0,375	0/1:24,25:49:99:896,0,741	0/1:16,18:34:99:647,0,606	0/1:14,13:27:99:441,0,519	0/1:22,17:39:99:515,0,789
scaffold_23	803440	.	T	C	4918.01	PASS	AC=10;AF=0.500;AN=20;BaseQRankSum=0.499;DP=289;ExcessHet=25.5733;FS=1.945;InbreedingCoeff=-1.0000;MLEAC=10;MLEAF=0.500;MQ=60.00;MQRankSum=0.00;QD=17.08;ReadPosRankSum=-1.360e-01;SOR=0.786	GT:AD:DP:GQ:PL	0/1:22,23:45:99:822,0,833	0/1:14,13:27:99:489,0,499	0/1:13,7:20:99:220,0,457	0/1:10,14:24:99:517,0,323	0/1:10,16:26:99:595,0,364	0/1:13,10:23:99:368,0,467	0/1:18,13:31:99:433,0,604	0/1:12,13:25:99:422,0,445	0/1:16,13:29:99:478,0,561	0/1:21,17:38:99:574,0,679
scaffold_23	835521	.	T	C	4865.01	PASS	AC=10;AF=0.500;AN=20;BaseQRankSum=0.522;DP=280;ExcessHet=25.5733;FS=0.434;InbreedingCoeff=-1.0000;MLEAC=10;MLEAF=0.500;MQ=60.00;MQRankSum=0.00;QD=17.44;ReadPosRankSum=-6.790e-01;SOR=0.681	GT:AD:DP:GQ:PL	0/1:14,22:36:99:842,0,451	0/1:15,16:31:99:572,0,483	0/1:16,7:23:99:243,0,630	0/1:15,13:28:99:466,0,509	0/1:9,21:30:99:838,0,302	0/1:12,14:26:99:473,0,454	0/1:17,15:32:99:539,0,567	0/1:19,8:27:99:224,0,733	0/1:10,10:20:99:382,0,345	0/1:17,9:26:99:286,0,574
scaffold_23	866337	.	T	C	16399	PASS	AC=10;AF=0.500;AN=20;BaseQRankSum=-1.673e+00;DP=743;ExcessHet=25.5733;FS=1.141;InbreedingCoeff=-1.0000;MLEAC=10;MLEAF=0.500;MQ=60.00;MQRankSum=0.00;QD=22.22;ReadPosRankSum=0.193;SOR=0.801	GT:AD:DP:GQ:PL	0/1:38,77:115:99:2744,0,1309	0/1:26,41:67:99:1444,0,965	0/1:30,36:66:99:1224,0,982	0/1:26,51:77:99:1703,0,918	0/1:22,52:74:99:1983,0,756	0/1:22,36:58:99:1307,0,801	0/1:35,37:72:99:1311,0,1204	0/1:25,44:69:99:1520,0,906	0/1:32,48:80:99:1789,0,1047	0/1:23,37:60:99:1374,0,756
scaffold_23	876779	.	T	A	4494.01	PASS	AC=10;AF=0.500;AN=20;BaseQRankSum=-1.640e-01;DP=268;ExcessHet=25.5733;FS=0.943;InbreedingCoeff=-1.0000;MLEAC=10;MLEAF=0.500;MQ=60.00;MQRankSum=0.00;QD=17.15;ReadPosRankSum=0.521;SOR=0.788	GT:AD:DP:GQ:PL	0/1:21,16:37:99:536,0,754	0/1:14,13:27:99:463,0,517	0/1:10,12:22:99:417,0,374	0/1:11,15:26:99:504,0,366	0/1:16,19:35:99:726,0,489	0/1:12,8:20:99:300,0,450	0/1:16,8:24:99:192,0,496	0/1:14,8:22:99:279,0,562	0/1:11,12:23:99:376,0,344	0/1:6,20:26:99:701,0,154
scaffold_23	906368	.	C	T	4845.01	PASS	AC=10;AF=0.500;AN=20;BaseQRankSum=-9.230e-01;DP=289;ExcessHet=25.5733;FS=7.105;InbreedingCoeff=-1.0000;MLEAC=10;MLEAF=0.500;MQ=41.66;MQRankSum=-1.053e+00;QD=16.82;ReadPosRankSum=-2.470e-01;SOR=1.028	GT:AD:DP:GQ:PL	0/1:13,18:31:99:675,0,484	0/1:10,13:23:99:485,0,379	0/1:13,14:27:99:449,0,422	0/1:15,13:28:99:447,0,473	0/1:14,11:25:99:388,0,507	0/1:20,12:32:99:407,0,756	0/1:18,11:29:99:378,0,586	0/1:13,11:24:99:357,0,502	0/1:10,15:25:99:537,0,367	0/1:23,21:44:99:722,0,850
scaffold_23	908122	.	A	T	4538.01	PASS	AC=10;AF=0.500;AN=20;BaseQRankSum=0.523;DP=271;ExcessHet=25.5733;FS=2.045;InbreedingCoeff=-1.0000;MLEAC=10;MLEAF=0.500;MQ=60.00;MQRankSum=0.00;QD=17.00;ReadPosRankSum=-7.410e-01;SOR=0.566	GT:AD:DP:GQ:PL	0/1:17,20:37:99:654,0,586	0/1:10,15:25:99:513,0,288	0/1:12,12:24:99:368,0,341	0/1:12,13:25:99:492,0,405	0/1:15,5:20:99:147,0,599	0/1:13,18:31:99:545,0,466	0/1:18,11:29:99:356,0,626	0/1:13,12:25:99:407,0,351	0/1:9,19:28:99:657,0,236	0/1:12,11:23:99:399,0,427
scaffold_23	939782	.	A	C	4381.01	PASS	AC=10;AF=0.500;AN=20;BaseQRankSum=-1.560e-01;DP=279;ExcessHet=25.5733;FS=3.983;InbreedingCoeff=-1.0000;MLEAC=10;MLEAF=0.500;MQ=60.00;MQRankSum=0.00;QD=15.76;ReadPosRankSum=0.00;SOR=0.737	GT:AD:DP:GQ:PL	0/1:21,22:43:99:736,0,656	0/1:11,9:20:99:310,0,421	0/1:8,14:22:99:463,0,286	0/1:16,12:28:99:452,0,632	0/1:22,10:32:99:310,0,833	0/1:12,12:24:99:453,0,430	0/1:20,12:32:99:398,0,695	0/1:10,13:23:99:490,0,371	0/1:17,15:32:99:517,0,568	0/1:13,9:22:99:252,0,516
scaffold_23	948937	.	G	A	5075.01	PASS	AC=10;AF=0.500;AN=20;BaseQRankSum=-4.340e-01;DP=334;ExcessHet=25.5733;FS=9.086;InbreedingCoeff=-1.0000;MLEAC=10;MLEAF=0.500;MQ=60.00;MQRankSum=0.00;QD=15.24;ReadPosRankSum=-3.780e-01;SOR=0.498	GT:AD:DP:GQ:PL	0/1:31,22:53:99:659,0,1073	0/1:16,13:29:99:389,0,531	0/1:13,11:24:99:363,0,399	0/1:11,15:26:99:486,0,402	0/1:16,17:33:99:547,0,541	0/1:20,10:30:99:331,0,709	0/1:19,16:35:99:518,0,682	0/1:12,16:28:99:565,0,355	0/1:17,24:41:99:771,0,574	0/1:20,14:34:99:446,0,675
scaffold_23	1006899	.	A	G	47824	PASS	AC=10;AF=0.500;AN=20;BaseQRankSum=1.08;DP=2878;ExcessHet=25.5733;FS=0.000;InbreedingCoeff=-1.0000;MLEAC=10;MLEAF=0.500;MQ=40.67;MQRankSum=-3.510e-01;QD=16.65;ReadPosRankSum=-4.130e-01;SOR=0.702	GT:AD:DP:GQ:PL	0/1:187,232:419:99:7493,0,5587	0/1:153,155:308:99:4835,0,4448	0/1:114,88:202:99:2583,0,3667	0/1:118,120:238:99:3883,0,3689	0/1:135,128:263:99:4117,0,4272	0/1:104,113:217:99:3823,0,3152	0/1:159,220:379:99:6951,0,4663	0/1:136,156:292:99:4558,0,3965	0/1:135,143:278:99:4608,0,4006	0/1:112,165:277:99:4973,0,3288
scaffold_23	1006962	.	C	T	32148	PASS	AC=10;AF=0.500;AN=20;BaseQRankSum=-2.375e+00;DP=1602;ExcessHet=25.5733;FS=0.000;InbreedingCoeff=-1.0000;MLEAC=10;MLEAF=0.500;MQ=40.06;MQRankSum=0.667;QD=20.22;ReadPosRankSum=-7.500e-02;SOR=0.702	GT:AD:DP:GQ:PL	0/1:82,151:233:99:5153,0,2746	0/1:69,86:155:99:3009,0,2449	0/1:61,68:129:99:2339,0,2234	0/1:52,80:132:99:2785,0,1736	0/1:63,81:144:99:2791,0,2226	0/1:52,75:127:99:2523,0,1760	0/1:76,125:201:99:4048,0,2554	0/1:70,96:166:99:3208,0,2294	0/1:65,88:153:99:2903,0,2252	0/1:53,97:150:99:3389,0,1796
scaffold_24	37175	.	C	A	745.39	PASS	AC=1;AF=0.050;AN=20;BaseQRankSum=1.83;DP=274;ExcessHet=3.0103;FS=2.795;InbreedingCoeff=-0.0526;MLEAC=1;MLEAF=0.050;MQ=60.00;MQRankSum=0.00;QD=18.63;ReadPosRankSum=-3.250e-01;SOR=1.177	GT:AD:DP:GQ:PL	0/0:31,0:31:90:0,90,1350	0/0:28,0:28:81:0,81,1150	0/0:22,0:22:60:0,60,862	0/1:19,21:40:99:757,0,562	0/0:25,0:25:72:0,72,1080	0/0:27,0:27:70:0,70,1125	0/0:23,0:23:51:0,51,765	0/0:24,0:24:66:0,66,990	0/0:34,0:34:99:0,99,1485	0/0:20,0:20:60:0,60,661
scaffold_24	43596	.	C	T	4940.01	PASS	AC=10;AF=0.500;AN=20;BaseQRankSum=-4.280e-01;DP=307;ExcessHet=25.5733;FS=0.000;InbreedingCoeff=-1.0000;MLEAC=10;MLEAF=0.500;MQ=60.00;MQRankSum=0.00;QD=16.14;ReadPosRankSum=-3.930e-01;SOR=0.685	GT:AD:DP:GQ:PL	0/1:18,16:34:99:586,0,550	0/1:28,20:48:99:612,0,965	0/1:17,7:24:99:187,0,517	0/1:22,17:39:99:542,0,780	0/1:5,20:25:99:755,0,142	0/1:10,11:21:99:410,0,332	0/1:15,13:28:99:434,0,532	0/1:22,13:35:99:418,0,791	0/1:12,20:32:99:626,0,393	0/1:10,10:20:99:370,0,370
scaffold_24	85896	.	G	T	951.1	PASS	AC=2;AF=0.100;AN=20;BaseQRankSum=0.143;DP=302;ExcessHet=3.2451;FS=2.276;InbreedingCoeff=-0.1111;MLEAC=2;MLEAF=0.100;MQ=60.00;MQRankSum=0.00;QD=17.29;ReadPosRankSum=1.54;SOR=1.059	GT:AD:DP:GQ:PL	0/0:37,0:37:99:0,109,1518	0/0:37,0:37:99:0,99,1435	0/0:31,0:31:90:0,90,1350	0/0:33,0:33:63:0,63,1342	0/1:18,17:35:99:555,0,539	0/1:8,12:20:99:413,0,257	0/0:30,0:30:87:0,87,1305	0/0:25,0:25:69:0,69,1035	0/0:23,0:23:69:0,69,897	0/0:30,0:30:87:0,87,1305
scaffold_24	132944	.	G	A	4274.01	PASS	AC=10;AF=0.500;AN=20;BaseQRankSum=0.072;DP=259;ExcessHet=25.5733;FS=2.070;InbreedingCoeff=-1.0000;MLEAC=10;MLEAF=0.500;MQ=60.00;MQRankSum=0.00;QD=16.57;ReadPosRankSum=0.468;SOR=0.735	GT:AD:DP:GQ:PGT:PID:PL:PS	0/1:19,10:29:99:.:.:353,0,694:.	0/1:11,9:20:99:.:.:295,0,388:.	0|1:12,8:20:99:0|1:132921_G_GAA:292,0,468:132921	0|1:15,14:29:99:0|1:132921_G_GAA:469,0,519:132921	0|1:13,14:27:99:0|1:132921_G_GAA:507,0,423:132921	0|1:9,13:22:99:0|1:132921_G_GAA:456,0,273:132921	0|1:13,16:29:99:0|1:132921_G_GAA:532,0,472:132921	0|1:18,14:32:99:0|1:132921_G_GAA:397,0,604:132921	0/1:10,16:26:99:.:.:599,0,344:.	0/1:13,11:24:99:.:.:374,0,466:.
scaffold_24	134107	.	G	A	5336.01	PASS	AC=10;AF=0.500;AN=20;BaseQRankSum=-1.320e-01;DP=299;ExcessHet=25.5733;FS=0.000;InbreedingCoeff=-1.0000;MLEAC=10;MLEAF=0.500;MQ=60.00;MQRankSum=0.00;QD=18.15;ReadPosRankSum=0.646;SOR=0.719	GT:AD:DP:GQ:PL	0/1:13,17:30:99:605,0,478	0/1:12,11:23:99:417,0,319	0/1:15,9:24:99:321,0,538	0/1:16,18:34:99:625,0,420	0/1:14,18:32:99:667,0,519	0/1:13,14:27:99:499,0,465	0/1:21,18:39:99:602,0,573	0/1:12,16:28:99:596,0,438	0/1:14,18:32:99:634,0,522	0/1:13,12:25:99:370,0,488
scaffold_24	139032	.	T	C	4819.01	PASS	AC=10;AF=0.500;AN=20;BaseQRankSum=0.00;DP=282;ExcessHet=25.5733;FS=11.440;InbreedingCoeff=-1.0000;MLEAC=10;MLEAF=0.500;MQ=60.00;MQRankSum=0.00;QD=17.40;ReadPosRankSum=-4.680e-01;SOR=0.830	GT:AD:DP:GQ:PL	0/1:20,14:34:99:410,0,638	0/1:11,14:25:99:484,0,410	0/1:12,12:24:99:433,0,413	0/1:17,16:33:99:551,0,592	0/1:12,14:26:99:524,0,437	0/1:15,13:28:99:470,0,540	0/1:15,16:31:99:543,0,517	0/1:12,20:32:99:774,0,376	0/1:9,11:20:99:326,0,264	0/1:15,9:24:99:304,0,504
scaffold_24	144017	.	A	G	4951.01	PASS	AC=10;AF=0.500;AN=20;BaseQRankSum=-2.790e-01;DP=300;ExcessHet=25.5733;FS=3.131;InbreedingCoeff=-1.0000;MLEAC=10;MLEAF=0.500;MQ=60.00;MQRankSum=0.00;QD=16.61;ReadPosRankSum=0.090;SOR=0.531	GT:AD:DP:GQ:PL	0/1:19,19:38:99:679,0,677	0/1:18,15:33:99:497,0,608	0/1:16,10:26:99:349,0,595	0/1:12,15:27:99:547,0,456	0/1:19,13:32:99:448,0,736	0/1:13,13:26:99:388,0,467	0/1:15,19:34:99:688,0,563	0/1:11,11:22:99:350,0,354	0/1:12,10:22:99:372,0,433	0/1:19,19:38:99:633,0,679
scaffold_24	148487	.	T	C	5340.01	PASS	AC=10;AF=0.500;AN=20;BaseQRankSum=0.274;DP=305;ExcessHet=25.5733;FS=4.450;InbreedingCoeff=-1.0000;MLEAC=10;MLEAF=0.500;MQ=60.00;MQRankSum=0.00;QD=17.51;ReadPosRankSum=0.608;SOR=0.938	GT:AD:DP:GQ:PL	0/1:22,18:40:99:641,0,733	0/1:12,16:28:99:580,0,396	0/1:9,16:25:99:591,0,292	0/1:16,17:33:99:578,0,546	0/1:18,19:37:99:679,0,621	0/1:13,8:21:99:274,0,477	0/1:15,16:31:99:534,0,502	0/1:15,10:25:99:372,0,541	0/1:14,16:30:99:555,0,471	0/1:18,17:35:99:536,0,588
scaffold_24	149642	.	A	G	6365.01	PASS	AC=10;AF=0.500;AN=20;BaseQRankSum=0.035;DP=345;ExcessHet=25.5733;FS=0.393;InbreedingCoeff=-1.0000;MLEAC=10;MLEAF=0.500;MQ=60.00;MQRankSum=0.00;QD=18.61;ReadPosRankSum=0.298;SOR=0.652	GT:AD:DP:GQ:PL	0/1:24,15:39:99:541,0,799	0/1:11,25:36:99:902,0,343	0/1:18,14:32:99:527,0,666	0/1:12,31:43:99:1048,0,389	0/1:14,22:36:99:742,0,512	0/1:16,12:28:99:399,0,566	0/1:14,21:35:99:715,0,463	0/1:17,18:35:99:507,0,576	0/1:14,12:26:99:437,0,503	0/1:17,15:32:99:547,0,595
scaffold_24	154180	.	C	A	5343.01	PASS	AC=10;AF=0.500;AN=20;BaseQRankSum=0.084;DP=316;ExcessHet=25.5733;FS=7.567;InbreedingCoeff=-1.0000;MLEAC=10;MLEAF=0.500;MQ=60.00;MQRankSum=0.00;QD=17.02;ReadPosRankSum=-5.980e-01;SOR=0.601	GT:AD:DP:GQ:PL	0/1:26,22:48:99:776,0,930	0/1:11,16:27:99:567,0,348	0/1:14,14:28:99:494,0,523	0/1:14,14:28:99:526,0,502	0/1:19,12:31:99:391,0,706	0/1:12,20:32:99:649,0,436	0/1:17,16:33:99:590,0,583	0/1:17,16:33:99:537,0,608	0/1:15,14:29:99:483,0,541	0/1:16,9:25:99:330,0,595
scaffold_24	155774	.	T	C	4598.01	PASS	AC=10;AF=0.500;AN=20;BaseQRankSum=0.393;DP=295;ExcessHet=25.5733;FS=0.426;InbreedingCoeff=-1.0000;MLEAC=10;MLEAF=0.500;MQ=60.00;MQRankSum=0.00;QD=15.69;ReadPosRankSum=0.793;SOR=0.663	GT:AD:DP:GQ:PL	0/1:26,19:45:99:697,0,888	0/1:18,12:30:99:428,0,653	0/1:9,14:23:99:507,0,336	0/1:14,14:28:99:475,0,454	0/1:17,10:27:99:355,0,573	0/1:8,19:27:99:725,0,244	0/1:22,8:30:99:256,0,728	0/1:11,17:28:99:606,0,359	0/1:19,8:27:99:272,0,757	0/1:19,9:28:99:277,0,662
scaffold_24	186133	.	A	C	5050.01	PASS	AC=10;AF=0.500;AN=20;BaseQRankSum=1.03;DP=289;ExcessHet=25.5733;FS=5.373;InbreedingCoeff=-1.0000;MLEAC=10;MLEAF=0.500;MQ=60.00;MQRankSum=0.00;QD=17.47;ReadPosRankSum=0.719;SOR=0.876	GT:AD:DP:GQ:PL	0/1:19,21:40:99:744,0,694	0/1:20,13:33:99:410,0,661	0/1:13,7:20:99:211,0,402	0/1:13,18:31:99:611,0,492	0/1:21,11:32:99:358,0,720	0/1:13,17:30:99:591,0,412	0/1:13,17:30:99:645,0,370	0/1:8,12:20:99:431,0,288	0/1:11,16:27:99:560,0,326	0/1:13,13:26:99:489,0,394
scaffold_24	250836	.	G	A	4447.01	PASS	AC=10;AF=0.500;AN=20;BaseQRankSum=-4.900e-02;DP=284;ExcessHet=25.5733;FS=1.432;InbreedingCoeff=-1.0000;MLEAC=10;MLEAF=0.500;MQ=59.95;MQRankSum=0.00;QD=16.05;ReadPosRankSum=0.524;SOR=0.588	GT:AD:DP:GQ:PL	0/1:14,11:25:99:335,0,454	0/1:18,13:31:99:480,0,590	0/1:12,15:27:99:520,0,426	0/1:15,14:29:99:452,0,466	0/1:16,12:32:99:456,0,594	0/1:20,11:31:99:350,0,768	0/1:14,11:25:99:374,0,471	0/1:10,18:28:99:650,0,284	0/1:15,13:28:99:447,0,465	0/1:13,12:25:99:383,0,455
scaffold_24	250847	.	T	G	4371.01	PASS	AC=10;AF=0.500;AN=20;BaseQRankSum=0.694;DP=276;ExcessHet=25.5733;FS=0.441;InbreedingCoeff=-1.0000;MLEAC=10;MLEAF=0.500;MQ=59.95;MQRankSum=0.00;QD=16.31;ReadPosRankSum=0.00;SOR=0.731	GT:AD:DP:GQ:PL	0/1:13,10:23:99:297,0,401	0/1:16,12:28:99:418,0,524	0/1:12,15:27:99:461,0,366	0/1:14,13:27:99:404,0,403	0/1:17,13:34:99:476,0,570	0/1:17,12:29:99:413,0,549	0/1:14,11:25:99:342,0,505	0/1:9,17:26:99:664,0,283	0/1:14,13:27:99:449,0,441	0/1:13,13:26:99:447,0,463
scaffold_24	256155	.	A	G	5598.01	PASS	AC=10;AF=0.500;AN=20;BaseQRankSum=0.713;DP=302;ExcessHet=25.5733;FS=4.578;InbreedingCoeff=-1.0000;MLEAC=10;MLEAF=0.500;MQ=60.00;MQRankSum=0.00;QD=18.60;ReadPosRankSum=0.185;SOR=0.943	GT:AD:DP:GQ:PL	0/1:20,19:39:99:701,0,675	0/1:25,19:44:99:613,0,805	0/1:7,13:20:99:509,0,231	0/1:10,16:26:99:600,0,344	0/1:21,13:34:99:409,0,751	0/1:12,12:24:99:465,0,373	0/1:14,18:32:99:672,0,521	0/1:15,13:28:99:418,0,512	0/1:10,16:26:99:577,0,334	0/1:10,18:28:99:634,0,358
scaffold_24	281249	.	A	G	4978.01	PASS	AC=10;AF=0.500;AN=20;BaseQRankSum=1.32;DP=300;ExcessHet=25.5733;FS=6.926;InbreedingCoeff=-1.0000;MLEAC=10;MLEAF=0.500;MQ=60.00;MQRankSum=0.00;QD=16.65;ReadPosRankSum=-9.700e-02;SOR=0.772	GT:AD:DP:GQ:PL	0/1:27,20:47:99:709,0,914	0/1:16,14:30:99:533,0,574	0/1:6,18:24:99:554,0,180	0/1:15,16:31:99:565,0,514	0/1:20,9:29:99:301,0,773	0/1:19,7:26:99:237,0,651	0/1:13,10:23:99:376,0,475	0/1:9,15:24:99:565,0,267	0/1:23,15:38:99:551,0,894	0/1:11,16:27:99:587,0,325
scaffold_24	282370	.	A	G	5025.01	PASS	AC=10;AF=0.500;AN=20;BaseQRankSum=-1.470e-01;DP=292;ExcessHet=25.5733;FS=0.889;InbreedingCoeff=-1.0000;MLEAC=10;MLEAF=0.500;MQ=60.00;MQRankSum=0.00;QD=17.27;ReadPosRankSum=-4.840e-01;SOR=0.763	GT:AD:DP:GQ:PL	0/1:18,15:33:99:554,0,678	0/1:17,15:32:99:485,0,590	0/1:9,11:20:99:402,0,320	0/1:12,10:22:99:349,0,391	0/1:17,20:37:99:660,0,641	0/1:7,17:24:99:627,0,190	0/1:20,15:35:99:562,0,683	0/1:12,16:28:99:501,0,361	0/1:18,14:32:99:434,0,633	0/1:15,13:28:99:451,0,490
scaffold_24	282483	.	C	T	4895.95	PASS	AC=10;AF=0.500;AN=20;BaseQRankSum=-3.850e-01;DP=287;ExcessHet=25.5733;FS=8.078;InbreedingCoeff=-1.0000;MLEAC=10;MLEAF=0.500;MQ=60.00;MQRankSum=0.00;QD=17.36;ReadPosRankSum=-2.900e-02;SOR=0.538	GT:AD:DP:GQ:PL	0/1:18,17:37:99:588,0,623	0/1:13,15:29:99:497,0,469	0/1:11,14:25:99:413,0,368	0/1:13,11:24:99:402,0,409	0/1:15,19:34:99:654,0,534	0/1:12,18:31:99:568,0,413	0/1:17,12:29:99:427,0,565	0/1:15,17:32:99:591,0,441	0/1:7,17:24:99:548,0,165	0/1:14,7:21:99:208,0,539
scaffold_24	284771	.	A	G	5006.01	PASS	AC=10;AF=0.500;AN=20;BaseQRankSum=0.271;DP=331;ExcessHet=25.5733;FS=1.304;InbreedingCoeff=-1.0000;MLEAC=10;MLEAF=0.500;MQ=60.00;MQRankSum=0.00;QD=15.36;ReadPosRankSum=-3.650e-01;SOR=0.748	GT:AD:DP:GQ:PL	0/1:20,22:42:99:741,0,635	0/1:19,19:38:99:495,0,610	0/1:9,12:21:99:408,0,293	0/1:17,13:30:99:462,0,504	0/1:22,18:40:99:540,0,786	0/1:23,17:40:99:603,0,768	0/1:12,12:24:99:349,0,460	0/1:14,11:25:99:400,0,495	0/1:21,12:33:99:379,0,706	0/1:14,19:33:99:629,0,446
scaffold_24	284810	.	C	T	6134.01	PASS	AC=10;AF=0.500;AN=20;BaseQRankSum=1.68;DP=333;ExcessHet=25.5733;FS=2.369;InbreedingCoeff=-1.0000;MLEAC=10;MLEAF=0.500;MQ=59.99;MQRankSum=0.00;QD=18.70;ReadPosRankSum=0.060;SOR=0.565	GT:AD:DP:GQ:PL	0/1:27,22:49:99:791,0,905	0/1:15,19:34:99:597,0,469	0/1:12,10:22:99:372,0,354	0/1:13,16:29:99:583,0,385	0/1:15,23:38:99:789,0,483	0/1:15,22:37:99:803,0,467	0/1:11,12:23:99:416,0,389	0/1:11,14:25:99:458,0,365	0/1:12,20:32:99:774,0,382	0/1:22,17:39:99:551,0,671
scaffold_24	285860	.	A	G	5523.01	PASS	AC=10;AF=0.500;AN=20;BaseQRankSum=0.508;DP=315;ExcessHet=25.5733;FS=4.415;InbreedingCoeff=-1.0000;MLEAC=10;MLEAF=0.500;MQ=59.95;MQRankSum=0.00;QD=17.59;ReadPosRankSum=1.10;SOR=0.489	GT:AD:DP:GQ:PL	0/1:22,22:44:99:804,0,731	0/1:11,18:29:99:662,0,312	0/1:12,17:29:99:581,0,368	0/1:17,19:36:99:712,0,628	0/1:14,15:29:99:555,0,490	0/1:14,11:25:99:390,0,454	0/1:19,9:28:99:309,0,582	0/1:17,17:34:99:538,0,570	0/1:14,20:34:99:670,0,502	0/1:17,9:26:99:302,0,599
scaffold_24	287831	.	C	T	4373.01	PASS	AC=10;AF=0.500;AN=20;BaseQRankSum=-3.390e-01;DP=264;ExcessHet=25.5733;FS=1.475;InbreedingCoeff=-1.0000;MLEAC=10;MLEAF=0.500;MQ=51.38;MQRankSum=-4.020e-01;QD=16.56;ReadPosRankSum=0.783;SOR=0.794	GT:AD:DP:GQ:PL	0/1:11,25:36:99:849,0,361	0/1:6,14:20:99:549,0,183	0/1:14,11:25:99:322,0,453	0/1:14,11:25:99:363,0,491	0/1:12,10:22:99:342,0,464	0/1:11,9:20:99:303,0,431	0/1:21,11:32:99:379,0,688	0/1:11,17:28:99:533,0,362	0/1:21,11:32:99:314,0,807	0/1:13,11:24:99:419,0,500
scaffold_24	296672	.	A	G	5275.01	PASS	AC=10;AF=0.500;AN=20;BaseQRankSum=-5.680e-01;DP=318;ExcessHet=25.5733;FS=3.004;InbreedingCoeff=-1.0000;MLEAC=10;MLEAF=0.500;MQ=60.00;MQRankSum=0.00;QD=16.64;ReadPosRankSum=0.069;SOR=0.867	GT:AD:DP:GQ:PL	0/1:21,29:50:99:953,0,772	0/1:18,6:24:99:153,0,668	0/1:10,14:24:99:494,0,356	0/1:12,13:25:99:480,0,386	0/1:15,19:34:99:706,0,540	0/1:17,14:31:99:369,0,572	0/1:17,23:40:99:759,0,572	0/1:15,11:26:99:400,0,547	0/1:16,15:31:99:485,0,571	0/1:16,16:32:99:476,0,590
scaffold_24	303173	.	A	C	4559.01	PASS	AC=10;AF=0.500;AN=20;BaseQRankSum=0.00;DP=274;ExcessHet=25.5733;FS=0.933;InbreedingCoeff=-1.0000;MLEAC=10;MLEAF=0.500;MQ=60.00;MQRankSum=0.00;QD=16.64;ReadPosRankSum=0.238;SOR=0.770	GT:AD:DP:GQ:PL	0/1:19,21:40:99:687,0,597	0/1:8,12:20:99:396,0,297	0/1:7,13:20:99:468,0,244	0/1:14,14:28:99:490,0,476	0/1:14,16:30:99:544,0,527	0/1:17,9:26:99:225,0,522	0/1:22,19:41:99:636,0,726	0/1:8,15:23:99:474,0,279	0/1:9,15:24:99:452,0,273	0/1:16,6:22:99:187,0,559
scaffold_24	339867	.	T	A	5755.01	PASS	AC=10;AF=0.500;AN=20;BaseQRankSum=0.070;DP=289;ExcessHet=25.5733;FS=10.322;InbreedingCoeff=-1.0000;MLEAC=10;MLEAF=0.500;MQ=59.95;MQRankSum=0.00;QD=20.12;ReadPosRankSum=0.454;SOR=1.208	GT:AD:DP:GQ:PGT:PID:PL:PS	0|1:23,18:41:99:0|1:339849_T_A:605,0,833:339849	0/1:13,22:35:99:.:.:749,0,388:.	0/1:10,15:25:99:.:.:553,0,343:.	0/1:10,10:20:99:.:.:346,0,387:.	0/1:13,15:28:99:.:.:558,0,422:.	0/1:13,15:28:99:.:.:551,0,441:.	0/1:15,16:31:99:.:.:542,0,562:.	0/1:11,16:27:99:.:.:621,0,321:.	0/1:11,18:29:99:.:.:690,0,400:.	0/1:8,14:22:99:.:.:540,0,250:.
scaffold_24	419866	.	T	C	4543.01	PASS	AC=10;AF=0.500;AN=20;BaseQRankSum=0.518;DP=292;ExcessHet=25.5733;FS=2.550;InbreedingCoeff=-1.0000;MLEAC=10;MLEAF=0.500;MQ=59.57;MQRankSum=-1.003e+00;QD=15.72;ReadPosRankSum=0.047;SOR=0.843	GT:AD:DP:GQ:PL	0/1:23,16:39:99:547,0,846	0/1:19,14:33:99:513,0,638	0/1:10,11:21:99:384,0,346	0/1:25,9:34:99:299,0,930	0/1:17,18:35:99:626,0,645	0/1:13,11:24:99:396,0,466	0/1:20,9:29:99:298,0,684	0/1:12,8:20:99:283,0,455	0/1:10,16:26:99:628,0,282	0/1:13,15:28:99:569,0,485
scaffold_24	445516	.	C	T	4601.01	PASS	AC=10;AF=0.500;AN=20;BaseQRankSum=0.569;DP=279;ExcessHet=25.5733;FS=0.000;InbreedingCoeff=-1.0000;MLEAC=10;MLEAF=0.500;MQ=60.00;MQRankSum=0.00;QD=16.55;ReadPosRankSum=0.027;SOR=0.694	GT:AD:DP:GQ:PL	0/1:13,12:25:99:444,0,454	0/1:14,19:33:99:623,0,525	0/1:15,6:21:99:158,0,533	0/1:19,11:30:99:338,0,630	0/1:19,12:31:99:430,0,693	0/1:11,15:26:99:562,0,377	0/1:12,17:29:99:582,0,419	0/1:14,19:33:99:642,0,499	0/1:15,12:27:99:395,0,578	0/1:11,12:23:99:427,0,374
scaffold_24	453769	.	G	A	4620.01	PASS	AC=10;AF=0.500;AN=20;BaseQRankSum=0.034;DP=278;ExcessHet=25.5733;FS=3.967;InbreedingCoeff=-1.0000;MLEAC=10;MLEAF=0.500;MQ=59.97;MQRankSum=0.00;QD=16.68;ReadPosRankSum=0.207;SOR=0.619	GT:AD:DP:GQ:PL	0/1:17,18:35:99:650,0,588	0/1:16,10:26:99:293,0,542	0/1:10,19:29:99:709,0,338	0/1:12,15:27:99:540,0,439	0/1:17,6:23:99:176,0,674	0/1:15,13:28:99:444,0,496	0/1:20,13:33:99:474,0,693	0/1:9,11:20:99:347,0,271	0/1:14,20:34:99:621,0,435	0/1:11,11:22:99:366,0,409
scaffold_24	453815	.	C	T	4132.01	PASS	AC=10;AF=0.500;AN=20;BaseQRankSum=-2.400e-02;DP=268;ExcessHet=25.5733;FS=7.542;InbreedingCoeff=-1.0000;MLEAC=10;MLEAF=0.500;MQ=60.00;MQRankSum=0.00;QD=15.48;ReadPosRankSum=0.062;SOR=0.494	GT:AD:DP:GQ:PL	0/1:16,14:30:99:453,0,547	0/1:17,10:27:99:246,0,569	0/1:14,13:27:99:489,0,529	0/1:14,14:28:99:476,0,484	0/1:17,11:28:99:399,0,671	0/1:13,11:24:99:281,0,473	0/1:16,16:32:99:567,0,576	0/1:12,11:23:99:321,0,391	0/1:13,13:26:99:450,0,425	0/1:10,12:22:99:450,0,302
scaffold_24	458052	.	C	T	5097.01	PASS	AC=10;AF=0.500;AN=20;BaseQRankSum=-5.240e-01;DP=280;ExcessHet=25.5733;FS=0.438;InbreedingCoeff=-1.0000;MLEAC=10;MLEAF=0.500;MQ=59.81;MQRankSum=0.00;QD=18.33;ReadPosRankSum=0.888;SOR=0.728	GT:AD:DP:GQ:PGT:PID:PL:PS	0/1:20,19:39:99:.:.:588,0,656:.	0/1:10,18:28:99:.:.:629,0,357:.	0/1:7,19:26:99:.:.:671,0,206:.	0/1:14,13:27:99:.:.:359,0,463:.	0/1:8,16:24:99:.:.:467,0,250:.	0/1:10,18:28:99:.:.:608,0,354:.	0/1:15,21:36:99:.:.:665,0,461:.	0|1:12,8:20:99:0|1:458052_C_T:249,0,429:458052	0/1:16,10:26:99:.:.:349,0,557:.	0/1:8,16:24:99:.:.:512,0,270:.
scaffold_24	458792	.	C	T	5989.01	PASS	AC=10;AF=0.500;AN=20;BaseQRankSum=-8.230e-01;DP=328;ExcessHet=25.5733;FS=2.945;InbreedingCoeff=-1.0000;MLEAC=10;MLEAF=0.500;MQ=60.00;MQRankSum=0.00;QD=18.32;ReadPosRankSum=0.227;SOR=0.556	GT:AD:DP:GQ:PL	0/1:25,24:49:99:848,0,933	0/1:9,18:27:99:619,0,298	0/1:16,15:31:99:464,0,589	0/1:10,21:31:99:822,0,304	0/1:17,12:29:99:410,0,582	0/1:17,12:29:99:366,0,633	0/1:15,20:35:99:657,0,558	0/1:14,24:38:99:779,0,468	0/1:10,13:23:99:504,0,300	0/1:19,16:35:99:520,0,692
scaffold_24	471431	.	C	T	4160.01	PASS	AC=10;AF=0.500;AN=20;BaseQRankSum=-3.490e-01;DP=275;ExcessHet=25.5733;FS=10.540;InbreedingCoeff=-1.0000;MLEAC=10;MLEAF=0.500;MQ=60.00;MQRankSum=0.00;QD=15.24;ReadPosRankSum=-1.090e-01;SOR=0.454	GT:AD:DP:GQ:PL	0/1:14,10:24:99:378,0,523	0/1:17,16:33:99:586,0,646	0/1:7,13:20:99:401,0,244	0/1:10,17:27:99:572,0,309	0/1:22,17:39:99:614,0,764	0/1:19,7:26:99:196,0,654	0/1:17,11:28:99:353,0,663	0/1:14,15:29:99:547,0,502	0/1:13,8:21:99:249,0,491	0/1:17,9:26:99:264,0,495
scaffold_24	551085	.	G	A	2091.53	PASS	AC=4;AF=0.200;AN=20;BaseQRankSum=-1.126e+00;DP=321;ExcessHet=4.5998;FS=3.092;InbreedingCoeff=-0.2500;MLEAC=4;MLEAF=0.200;MQ=60.00;MQRankSum=0.00;QD=15.49;ReadPosRankSum=0.722;SOR=0.461	GT:AD:DP:GQ:PL	0/1:19,20:39:99:662,0,714	0/1:16,17:33:99:525,0,531	0/1:9,11:20:99:348,0,307	0/0:27,0:27:72:0,72,1080	0/0:34,0:34:99:0,99,1475	0/0:33,0:33:96:0,96,1440	0/1:22,21:43:99:577,0,796	0/0:34,0:34:99:0,99,1466	0/0:33,0:33:90:0,90,1350	0/0:24,0:24:72:0,72,989
scaffold_24	694244	.	C	T	415.39	PASS	AC=1;AF=0.050;AN=20;BaseQRankSum=-2.570e-01;DP=284;ExcessHet=3.0103;FS=0.000;InbreedingCoeff=-0.0526;MLEAC=1;MLEAF=0.050;MQ=60.00;MQRankSum=0.00;QD=18.06;ReadPosRankSum=0.831;SOR=0.836	GT:AD:DP:GQ:PL	0/0:31,0:31:76:0,76,1067	0/1:11,12:23:99:427,0,385	0/0:21,0:21:57:0,57,855	0/0:25,0:25:75:0,75,939	0/0:27,0:27:78:0,78,1170	0/0:26,0:26:62:0,62,974	0/0:32,0:32:79:0,79,1194	0/0:38,0:38:99:0,100,1499	0/0:35,0:35:89:0,89,1369	0/0:26,0:26:61:0,61,934
scaffold_24	741956	.	C	T	4958.01	PASS	AC=10;AF=0.500;AN=20;BaseQRankSum=0.00;DP=300;ExcessHet=25.5733;FS=0.000;InbreedingCoeff=-1.0000;MLEAC=10;MLEAF=0.500;MQ=60.00;MQRankSum=0.00;QD=16.58;ReadPosRankSum=0.489;SOR=0.688	GT:AD:DP:GQ:PL	0/1:22,15:37:99:549,0,779	0/1:15,18:33:99:708,0,476	0/1:8,14:22:99:465,0,277	0/1:20,18:38:99:541,0,729	0/1:20,12:32:99:438,0,682	0/1:18,10:28:99:362,0,695	0/1:12,17:29:99:571,0,442	0/1:15,15:30:99:422,0,489	0/1:13,11:24:99:364,0,489	0/1:10,16:26:99:538,0,359
scaffold_24	783175	.	T	C	4642.01	PASS	AC=10;AF=0.500;AN=20;BaseQRankSum=0.563;DP=291;ExcessHet=25.5733;FS=0.000;InbreedingCoeff=-1.0000;MLEAC=10;MLEAF=0.500;MQ=60.00;MQRankSum=0.00;QD=16.12;ReadPosRankSum=0.061;SOR=0.672	GT:AD:DP:GQ:PGT:PID:PL:PS	0/1:22,16:38:99:.:.:543,0,802:.	0/1:15,17:32:99:.:.:663,0,485:.	0/1:15,6:21:99:.:.:153,0,498:.	0/1:13,13:26:99:.:.:465,0,449:.	0/1:21,15:36:99:.:.:507,0,635:.	0/1:8,14:22:99:.:.:505,0,242:.	0/1:16,22:38:99:.:.:744,0,470:.	0|1:12,11:23:99:0|1:783175_T_C:397,0,395:783175	0/1:14,13:27:99:.:.:447,0,499:.	0/1:18,7:25:99:.:.:218,0,661:.
scaffold_24	821540	.	C	T	5372.01	PASS	AC=10;AF=0.500;AN=20;BaseQRankSum=-3.800e-02;DP=311;ExcessHet=25.5733;FS=4.407;InbreedingCoeff=-1.0000;MLEAC=10;MLEAF=0.500;MQ=60.00;MQRankSum=0.00;QD=17.39;ReadPosRankSum=0.814;SOR=0.497	GT:AD:DP:GQ:PL	0/1:22,16:38:99:572,0,834	0/1:12,16:28:99:590,0,369	0/1:16,6:22:99:163,0,603	0/1:19,15:34:99:505,0,657	0/1:15,13:28:99:498,0,543	0/1:8,12:20:99:442,0,300	0/1:21,27:48:99:868,0,761	0/1:13,15:28:99:439,0,360	0/1:12,12:24:99:460,0,417	0/1:15,24:39:99:835,0,534
scaffold_24	871104	.	C	A	5514.01	PASS	AC=10;AF=0.500;AN=20;BaseQRankSum=0.280;DP=319;ExcessHet=25.5733;FS=0.868;InbreedingCoeff=-1.0000;MLEAC=10;MLEAF=0.500;MQ=60.00;MQRankSum=0.00;QD=17.34;ReadPosRankSum=0.390;SOR=0.619	GT:AD:DP:GQ:PL	0/1:22,18:40:99:586,0,769	0/1:19,20:39:99:716,0,653	0/1:12,10:22:99:381,0,412	0/1:19,14:33:99:425,0,728	0/1:15,21:36:99:775,0,512	0/1:13,11:24:99:410,0,464	0/1:16,13:29:99:458,0,575	0/1:7,20:27:99:722,0,183	0/1:21,13:34:99:479,0,732	0/1:15,19:34:99:562,0,550
scaffold_24	872277	.	G	A	827.1	PASS	AC=2;AF=0.100;AN=20;BaseQRankSum=0.223;DP=306;ExcessHet=3.2451;FS=2.275;InbreedingCoeff=-0.1111;MLEAC=2;MLEAF=0.100;MQ=60.00;MQRankSum=0.00;QD=15.91;ReadPosRankSum=-3.780e-01;SOR=0.889	GT:AD:DP:GQ:PL	0/0:39,0:39:99:0,104,1575	0/0:28,0:28:84:0,84,1033	0/0:25,0:25:59:0,59,913	0/0:37,0:37:99:0,99,1485	0/1:14,9:23:99:310,0,476	0/1:13,16:29:99:534,0,373	0/0:34,0:34:86:0,86,1335	0/0:29,0:29:71:0,71,1136	0/0:37,0:37:99:0,101,1502	0/0:25,0:25:72:0,72,1080
scaffold_24	890728	.	G	A	4666.01	PASS	AC=10;AF=0.500;AN=20;BaseQRankSum=-8.850e-01;DP=291;ExcessHet=25.5733;FS=1.426;InbreedingCoeff=-1.0000;MLEAC=10;MLEAF=0.500;MQ=60.00;MQRankSum=0.00;QD=16.43;ReadPosRankSum=-1.690e-01;SOR=0.812	GT:AD:DP:GQ:PL	0/1:21,12:33:99:415,0,742	0/1:19,12:31:99:421,0,624	0/1:13,8:21:99:178,0,453	0/1:13,14:27:99:449,0,473	0/1:12,18:30:99:644,0,403	0/1:9,13:22:99:449,0,333	0/1:16,17:33:99:528,0,607	0/1:20,15:35:99:503,0,778	0/1:9,14:23:99:497,0,328	0/1:10,19:29:99:582,0,352
scaffold_24	905026	.	T	A	591.39	PASS	AC=1;AF=0.050;AN=20;BaseQRankSum=-8.700e-01;DP=289;ExcessHet=3.0103;FS=5.523;InbreedingCoeff=-0.0526;MLEAC=1;MLEAF=0.050;MQ=60.00;MQRankSum=0.00;QD=18.48;ReadPosRankSum=-1.418e+00;SOR=1.702	GT:AD:DP:GQ:PL	0/0:28,0:28:81:0,81,1215	0/0:26,0:26:63:0,63,945	0/0:30,0:30:81:0,81,1215	0/1:15,17:32:99:603,0,569	0/0:33,0:33:99:0,99,1372	0/0:30,0:30:87:0,87,1305	0/0:23,0:23:66:0,66,984	0/0:29,0:29:84:0,84,1169	0/0:35,0:35:99:0,99,1485	0/0:23,0:23:63:0,63,945
scaffold_24	932115	.	G	A	653.39	PASS	AC=1;AF=0.050;AN=20;BaseQRankSum=-2.870e-01;DP=271;ExcessHet=3.0103;FS=3.290;InbreedingCoeff=-0.0526;MLEAC=1;MLEAF=0.050;MQ=60.00;MQRankSum=0.00;QD=19.80;ReadPosRankSum=-1.535e+00;SOR=0.405	GT:AD:DP:GQ:PL	0/0:25,0:25:75:0,75,1059	0/0:25,0:25:75:0,75,916	0/0:26,0:26:78:0,78,947	0/1:12,21:33:99:665,0,360	0/0:29,0:29:81:0,81,1215	0/0:26,0:26:75:0,75,980	0/0:28,0:28:81:0,81,1074	0/0:23,0:23:66:0,66,990	0/0:29,0:29:81:0,81,1215	0/0:26,0:26:72:0,72,1080
scaffold_24	932702	.	C	T	5329.01	PASS	AC=10;AF=0.500;AN=20;BaseQRankSum=0.00;DP=325;ExcessHet=25.5733;FS=0.839;InbreedingCoeff=-1.0000;MLEAC=10;MLEAF=0.500;MQ=60.00;MQRankSum=0.00;QD=16.50;ReadPosRankSum=-2.770e-01;SOR=0.641	GT:AD:DP:GQ:PL	0/1:24,26:50:99:857,0,865	0/1:20,13:33:99:399,0,662	0/1:15,10:25:99:372,0,564	0/1:18,21:39:99:756,0,602	0/1:16,14:30:99:533,0,539	0/1:19,13:32:99:434,0,728	0/1:11,15:26:99:582,0,395	0/1:15,13:28:99:342,0,524	0/1:18,13:31:99:419,0,563	0/1:12,17:29:99:635,0,441
scaffold_24	935156	.	G	A	5048.01	PASS	AC=10;AF=0.500;AN=20;BaseQRankSum=1.25;DP=288;ExcessHet=25.5733;FS=3.925;InbreedingCoeff=-1.0000;MLEAC=10;MLEAF=0.500;MQ=60.00;MQRankSum=0.00;QD=17.77;ReadPosRankSum=0.298;SOR=0.497	GT:AD:DP:GQ:PL	0/1:20,10:30:99:327,0,707	0/1:9,15:24:99:530,0,323	0/1:15,10:25:99:347,0,505	0/1:8,17:25:99:660,0,223	0/1:17,17:34:99:663,0,617	0/1:16,12:28:99:380,0,574	0/1:16,11:27:99:398,0,477	0/1:10,16:26:99:553,0,279	0/1:19,17:36:99:613,0,662	0/1:14,15:29:99:577,0,458
scaffold_24	945748	.	C	A	4443.01	PASS	AC=10;AF=0.500;AN=20;BaseQRankSum=0.276;DP=275;ExcessHet=25.5733;FS=1.450;InbreedingCoeff=-1.0000;MLEAC=10;MLEAF=0.500;MQ=60.00;MQRankSum=0.00;QD=16.27;ReadPosRankSum=0.818;SOR=0.749	GT:AD:DP:GQ:PL	0/1:13,26:39:99:940,0,396	0/1:20,9:29:99:272,0,668	0/1:6,15:21:99:577,0,195	0/1:14,9:23:99:255,0,481	0/1:20,16:36:99:554,0,672	0/1:14,8:22:99:241,0,431	0/1:9,11:20:99:422,0,333	0/1:18,9:27:99:296,0,650	0/1:18,14:32:99:511,0,647	0/1:14,10:24:99:375,0,541
scaffold_24	957888	.	C	T	4701.01	PASS	AC=10;AF=0.500;AN=20;BaseQRankSum=1.28;DP=293;ExcessHet=25.5733;FS=4.582;InbreedingCoeff=-1.0000;MLEAC=10;MLEAF=0.500;MQ=59.99;MQRankSum=0.00;QD=16.04;ReadPosRankSum=0.315;SOR=0.836	GT:AD:DP:GQ:PL	0/1:21,16:37:99:572,0,722	0/1:19,16:35:99:590,0,629	0/1:15,9:24:99:327,0,504	0/1:18,16:34:99:534,0,639	0/1:14,17:31:99:611,0,515	0/1:7,16:23:99:553,0,236	0/1:24,16:40:99:505,0,713	0/1:14,8:22:99:253,0,450	0/1:10,10:20:99:390,0,310	0/1:17,10:27:99:366,0,618
scaffold_25	6752	.	G	A	4947.98	PASS	AC=9;AF=0.450;AN=20;BaseQRankSum=-6.360e-01;DP=309;ExcessHet=18.1697;FS=3.205;InbreedingCoeff=-0.8182;MLEAC=9;MLEAF=0.450;MQ=60.00;MQRankSum=0.00;QD=17.36;ReadPosRankSum=-2.080e-01;SOR=0.723	GT:AD:DP:GQ:PL	0/1:21,18:39:99:593,0,716	0/1:14,16:30:99:551,0,496	0/1:12,14:26:99:486,0,455	0/0:23,0:23:63:0,63,945	0/1:22,10:32:99:289,0,714	0/1:13,11:24:99:388,0,485	0/1:20,22:42:99:713,0,642	0/1:13,23:36:99:826,0,382	0/1:12,18:30:99:702,0,450	0/1:15,11:26:99:406,0,518
scaffold_25	40071	.	C	T	4973.01	PASS	AC=10;AF=0.500;AN=20;BaseQRankSum=0.795;DP=290;ExcessHet=25.5733;FS=0.428;InbreedingCoeff=-1.0000;MLEAC=10;MLEAF=0.500;MQ=60.00;MQRankSum=0.00;QD=17.33;ReadPosRankSum=1.13;SOR=0.654	GT:AD:DP:GQ:PL	0/1:18,19:37:99:692,0,627	0/1:13,19:32:99:704,0,414	0/1:10,11:21:99:422,0,362	0/1:15,12:27:99:378,0,587	0/1:15,20:35:99:706,0,556	0/1:15,14:29:99:494,0,563	0/1:14,13:27:99:433,0,546	0/1:17,9:26:99:319,0,574	0/1:15,13:28:99:466,0,574	0/1:15,10:25:99:359,0,517
scaffold_25	45768	.	T	C	6295.01	PASS	AC=10;AF=0.500;AN=20;BaseQRankSum=-1.350e-01;DP=343;ExcessHet=25.5733;FS=6.351;InbreedingCoeff=-1.0000;MLEAC=10;MLEAF=0.500;MQ=59.95;MQRankSum=0.00;QD=18.46;ReadPosRankSum=1.29;SOR=1.009	GT:AD:DP:GQ:PL	0/1:21,22:43:99:765,0,723	0/1:17,18:35:99:644,0,633	0/1:15,9:24:99:308,0,545	0/1:11,22:33:99:716,0,352	0/1:11,25:36:99:954,0,364	0/1:21,16:37:99:506,0,661	0/1:12,20:32:99:727,0,434	0/1:18,21:39:99:793,0,632	0/1:19,14:33:99:490,0,674	0/1:17,12:29:99:392,0,563
scaffold_25	48361	.	G	A	5217.01	PASS	AC=10;AF=0.500;AN=20;BaseQRankSum=-1.045e+00;DP=298;ExcessHet=25.5733;FS=2.520;InbreedingCoeff=-1.0000;MLEAC=10;MLEAF=0.500;MQ=59.60;MQRankSum=0.00;QD=17.87;ReadPosRankSum=0.733;SOR=0.640	GT:AD:DP:GQ:PL	0/1:24,21:45:99:659,0,832	0/1:17,12:29:99:365,0,591	0/1:15,10:25:99:349,0,559	0/1:10,17:27:99:637,0,359	0/1:15,17:32:99:610,0,517	0/1:12,17:29:99:581,0,444	0/1:12,19:31:99:644,0,417	0/1:12,8:20:99:250,0,447	0/1:11,20:31:99:686,0,396	0/1:9,14:23:99:436,0,333
scaffold_25	58144	.	T	A	17598	PASS	AC=10;AF=0.500;AN=20;BaseQRankSum=0.902;DP=615;ExcessHet=25.5733;FS=2.160;InbreedingCoeff=-1.0000;MLEAC=10;MLEAF=0.500;MQ=60.00;MQRankSum=0.00;QD=28.94;ReadPosRankSum=1.18;SOR=0.928	GT:AD:DP:GQ:PL	0/1:19,58:77:99:2125,0,509	0/1:16,61:77:99:2348,0,378	0/1:11,38:49:99:1464,0,271	0/1:16,41:57:99:1510,0,527	0/1:12,42:54:99:1449,0,276	0/1:15,42:57:99:1646,0,456	0/1:11,48:59:99:1793,0,223	0/1:13,52:65:99:1833,0,273	0/1:20,39:59:99:1546,0,687	0/1:5,49:54:47:1884,0,47
scaffold_25	59987	.	A	G	16490	PASS	AC=10;AF=0.500;AN=20;BaseQRankSum=1.07;DP=604;ExcessHet=25.5733;FS=2.066;InbreedingCoeff=-1.0000;MLEAC=10;MLEAF=0.500;MQ=60.00;MQRankSum=0.00;QD=27.67;ReadPosRankSum=0.370;SOR=0.518	GT:AD:DP:GQ:PL	0/1:24,63:87:99:2386,0,682	0/1:10,36:46:99:1330,0,273	0/1:13,32:45:99:1193,0,430	0/1:21,42:63:99:1517,0,715	0/1:14,46:60:99:1756,0,376	0/1:14,37:51:99:1369,0,453	0/1:22,47:69:99:1727,0,656	0/1:11,41:52:99:1507,0,246	0/1:11,42:53:99:1605,0,316	0/1:13,57:70:99:2100,0,228
scaffold_25	60861	.	T	A	16419	PASS	AC=10;AF=0.500;AN=20;BaseQRankSum=0.050;DP=604;ExcessHet=25.5733;FS=1.267;InbreedingCoeff=-1.0000;MLEAC=10;MLEAF=0.500;MQ=60.00;MQRankSum=0.00;QD=27.23;ReadPosRankSum=-4.820e-01;SOR=0.824	GT:AD:DP:GQ:PL	0/1:19,62:81:99:2371,0,582	0/1:10,37:47:99:1451,0,298	0/1:9,38:47:99:1398,0,247	0/1:17,45:62:99:1563,0,535	0/1:30,50:80:99:1862,0,976	0/1:19,38:57:99:1375,0,625	0/1:16,48:64:99:1756,0,382	0/1:16,46:62:99:1553,0,524	0/1:14,32:46:99:1248,0,432	0/1:11,46:57:99:1842,0,323
scaffold_25	61835	.	A	G	16041	PASS	AC=10;AF=0.500;AN=20;BaseQRankSum=-5.090e-01;DP=581;ExcessHet=25.5733;FS=0.000;InbreedingCoeff=-1.0000;MLEAC=10;MLEAF=0.500;MQ=60.00;MQRankSum=0.00;QD=27.95;ReadPosRankSum=-4.910e-01;SOR=0.658	GT:AD:DP:GQ:PL	0/1:27,56:83:99:2002,0,890	0/1:9,54:63:99:2005,0,204	0/1:10,34:44:99:1176,0,312	0/1:18,44:62:99:1659,0,506	0/1:14,44:58:99:1689,0,447	0/1:13,31:44:99:1182,0,404	0/1:16,40:56:99:1518,0,503	0/1:10,44:54:99:1661,0,250	0/1:15,44:59:99:1706,0,449	0/1:13,38:51:99:1443,0,425
scaffold_25	61925	.	A	G	15426	PASS	AC=10;AF=0.500;AN=20;BaseQRankSum=1.17;DP=585;ExcessHet=25.5733;FS=2.811;InbreedingCoeff=-1.0000;MLEAC=10;MLEAF=0.500;MQ=59.97;MQRankSum=0.00;QD=26.51;ReadPosRankSum=-2.200e-02;SOR=0.836	GT:AD:DP:GQ:PL	0/1:23,56:79:99:1920,0,673	0/1:10,54:64:99:2022,0,241	0/1:13,40:53:99:1471,0,366	0/1:19,45:64:99:1669,0,548	0/1:18,39:57:99:1374,0,515	0/1:9,30:39:99:1104,0,237	0/1:16,41:57:99:1540,0,465	0/1:14,43:57:99:1520,0,367	0/1:25,34:59:99:1232,0,768	0/1:11,42:53:99:1574,0,248
scaffold_25	62898	.	T	G	15793	PASS	AC=10;AF=0.500;AN=20;BaseQRankSum=-1.700e-02;DP=575;ExcessHet=25.5733;FS=7.099;InbreedingCoeff=-1.0000;MLEAC=10;MLEAF=0.500;MQ=60.00;MQRankSum=0.00;QD=27.61;ReadPosRankSum=-3.480e-01;SOR=0.971	GT:AD:DP:GQ:PL	0/1:15,61:76:99:2327,0,373	0/1:17,48:65:99:1790,0,555	0/1:5,30:35:99:1137,0,120	0/1:25,40:65:99:1455,0,782	0/1:19,60:79:99:2027,0,560	0/1:15,26:41:99:956,0,535	0/1:22,46:68:99:1853,0,699	0/1:4,30:34:56:1236,0,56	0/1:15,50:65:99:1832,0,435	0/1:12,32:44:99:1180,0,364
scaffold_25	64725	.	G	T	18140	PASS	AC=10;AF=0.500;AN=20;BaseQRankSum=0.472;DP=683;ExcessHet=25.5733;FS=0.000;InbreedingCoeff=-1.0000;MLEAC=10;MLEAF=0.500;MQ=59.94;MQRankSum=0.00;QD=26.68;ReadPosRankSum=0.226;SOR=0.762	GT:AD:DP:GQ:PL	0/1:17,64:81:99:2420,0,421	0/1:21,49:70:99:1671,0,597	0/1:21,41:62:99:1475,0,663	0/1:17,50:67:99:1871,0,482	0/1:15,51:66:99:1949,0,423	0/1:17,45:62:99:1636,0,514	0/1:19,69:88:99:2475,0,471	0/1:17,42:59:99:1541,0,524	0/1:22,48:70:99:1747,0,760	0/1:16,39:55:99:1355,0,508
scaffold_25	64984	.	T	A	15600	PASS	AC=10;AF=0.500;AN=20;BaseQRankSum=0.260;DP=593;ExcessHet=25.5733;FS=1.247;InbreedingCoeff=-1.0000;MLEAC=10;MLEAF=0.500;MQ=59.99;MQRankSum=0.00;QD=26.53;ReadPosRankSum=-9.200e-02;SOR=0.663	GT:AD:DP:GQ:PL	0/1:23,61:84:99:2088,0,726	0/1:22,50:72:99:1770,0,559	0/1:14,35:49:99:1258,0,460	0/1:14,46:60:99:1734,0,402	0/1:19,52:71:99:1960,0,598	0/1:11,38:49:99:1459,0,310	0/1:17,46:63:99:1702,0,394	0/1:9,30:39:99:1154,0,239	0/1:16,42:58:99:1464,0,507	0/1:17,26:43:99:1011,0,552
scaffold_25	68955	.	T	A	7565.01	PASS	AC=10;AF=0.500;AN=20;BaseQRankSum=0.712;DP=399;ExcessHet=25.5733;FS=5.800;InbreedingCoeff=-1.0000;MLEAC=10;MLEAF=0.500;MQ=59.89;MQRankSum=0.00;QD=19.15;ReadPosRankSum=-3.030e-01;SOR=0.490	GT:AD:DP:GQ:PL	0/1:17,31:48:99:1003,0,435	0/1:16,30:46:99:1040,0,502	0/1:13,21:34:99:732,0,385	0/1:14,21:35:99:686,0,451	0/1:19,23:42:99:764,0,602	0/1:21,32:53:99:1083,0,606	0/1:23,18:41:99:592,0,830	0/1:12,10:22:99:303,0,403	0/1:20,26:46:99:864,0,554	0/1:13,15:28:99:498,0,451
scaffold_25	71485	.	T	C	17952	PASS	AC=10;AF=0.500;AN=20;BaseQRankSum=0.016;DP=643;ExcessHet=25.5733;FS=3.886;InbreedingCoeff=-1.0000;MLEAC=10;MLEAF=0.500;MQ=60.00;MQRankSum=0.00;QD=28.14;ReadPosRankSum=0.545;SOR=0.542	GT:AD:DP:GQ:PL	0/1:20,63:83:99:2356,0,599	0/1:19,46:65:99:1681,0,566	0/1:9,28:37:99:1125,0,197	0/1:16,47:63:99:1822,0,527	0/1:19,48:67:99:1762,0,534	0/1:18,42:60:99:1522,0,535	0/1:9,55:64:99:2087,0,181	0/1:11,42:53:99:1488,0,311	0/1:14,55:69:99:2074,0,250	0/1:22,55:77:99:2035,0,679
scaffold_25	71751	.	G	T	16719	PASS	AC=10;AF=0.500;AN=20;BaseQRankSum=0.669;DP=619;ExcessHet=25.5733;FS=0.590;InbreedingCoeff=-1.0000;MLEAC=10;MLEAF=0.500;MQ=60.00;MQRankSum=0.00;QD=27.23;ReadPosRankSum=0.024;SOR=0.622	GT:AD:DP:GQ:PL	0/1:23,67:90:99:2514,0,700	0/1:16,45:61:99:1644,0,482	0/1:9,31:40:99:1137,0,249	0/1:8,50:58:99:1842,0,183	0/1:9,43:52:99:1636,0,169	0/1:18,23:41:99:819,0,642	0/1:21,51:72:99:1892,0,600	0/1:16,48:64:99:1799,0,426	0/1:22,40:62:99:1457,0,655	0/1:20,54:74:99:1979,0,657
scaffold_25	73686	.	A	G	10353	PASS	AC=10;AF=0.500;AN=20;BaseQRankSum=-7.840e-01;DP=416;ExcessHet=25.5733;FS=0.000;InbreedingCoeff=-1.0000;MLEAC=10;MLEAF=0.500;MQ=60.00;MQRankSum=0.00;QD=25.19;ReadPosRankSum=-5.090e-01;SOR=0.663	GT:AD:DP:GQ:PL	0/1:10,37:47:99:1215,0,263	0/1:14,34:48:99:1173,0,430	0/1:10,23:33:99:807,0,291	0/1:8,32:40:99:1113,0,202	0/1:15,34:49:99:1016,0,436	0/1:11,25:36:99:936,0,351	0/1:7,31:38:99:1061,0,176	0/1:13,31:44:99:1011,0,357	0/1:8,33:41:99:1114,0,190	0/1:9,26:35:99:907,0,185
scaffold_25	73880	.	T	C	18457	PASS	AC=10;AF=0.500;AN=20;BaseQRankSum=0.075;DP=604;ExcessHet=25.5733;FS=0.609;InbreedingCoeff=-1.0000;MLEAC=10;MLEAF=0.500;MQ=59.99;MQRankSum=0.00;QD=30.66;ReadPosRankSum=1.30;SOR=0.797	GT:AD:DP:GQ:PGT:PID:PL:PS	0|1:19,55:74:99:0|1:73880_T_C:2311,0,603:73880	0|1:15,47:62:99:0|1:73880_T_C:1925,0,488:73880	0|1:10,32:42:99:0|1:73880_T_C:1314,0,324:73880	0|1:19,50:69:99:0|1:73880_T_C:2081,0,686:73880	0|1:20,53:73:99:0|1:73880_T_C:2149,0,680:73880	0|1:19,43:62:99:0|1:73880_T_C:1737,0,648:73880	0|1:14,37:51:99:0|1:73880_T_C:1426,0,477:73880	0|1:10,44:54:99:0|1:73880_T_C:1828,0,255:73880	0|1:12,45:57:99:0|1:73880_T_C:1901,0,334:73880	0|1:15,43:58:99:0|1:73880_T_C:1785,0,469:73880
scaffold_25	73898	.	G	A	18558	PASS	AC=10;AF=0.500;AN=20;BaseQRankSum=-1.180e-01;DP=610;ExcessHet=25.5733;FS=2.918;InbreedingCoeff=-1.0000;MLEAC=10;MLEAF=0.500;MQ=59.99;MQRankSum=0.00;QD=30.52;ReadPosRankSum=0.116;SOR=0.858	GT:AD:DP:GQ:PGT:PID:PL:PS	0|1:20,60:80:99:0|1:73880_T_C:2392,0,639:73880	0|1:19,48:67:99:0|1:73880_T_C:1939,0,578:73880	0|1:10,28:38:99:0|1:73880_T_C:1179,0,333:73880	0|1:20,48:68:99:0|1:73880_T_C:1961,0,692:73880	0|1:23,54:77:99:0|1:73880_T_C:2177,0,737:73880	0|1:16,46:62:99:0|1:73880_T_C:1836,0,533:73880	0|1:14,37:51:99:0|1:73880_T_C:1511,0,473:73880	0|1:9,46:55:99:0|1:73880_T_C:1895,0,175:73880	0|1:8,43:51:99:0|1:73880_T_C:1754,0,245:73880	0|1:12,47:59:99:0|1:73880_T_C:1914,0,404:73880
scaffold_25	74264	.	C	T	14877	PASS	AC=10;AF=0.500;AN=20;BaseQRankSum=-5.770e-01;DP=602;ExcessHet=25.5733;FS=1.958;InbreedingCoeff=-1.0000;MLEAC=10;MLEAF=0.500;MQ=60.00;MQRankSum=0.00;QD=25.00;ReadPosRankSum=0.067;SOR=0.548	GT:AD:DP:GQ:PL	0/1:28,64:92:99:2343,0,674	0/1:13,43:56:99:1460,0,411	0/1:21,29:50:99:1050,0,775	0/1:15,43:58:99:1495,0,428	0/1:25,50:75:99:1635,0,800	0/1:12,44:56:99:1546,0,328	0/1:12,39:51:99:1330,0,354	0/1:16,28:44:99:1001,0,533	0/1:14,46:60:99:1615,0,368	0/1:11,42:55:99:1402,0,288
scaffold_25	74416	.	G	A	17318	PASS	AC=10;AF=0.500;AN=20;BaseQRankSum=-1.340e-01;DP=621;ExcessHet=25.5733;FS=1.316;InbreedingCoeff=-1.0000;MLEAC=10;MLEAF=0.500;MQ=60.00;MQRankSum=0.00;QD=28.02;ReadPosRankSum=0.035;SOR=0.638	GT:AD:DP:GQ:PL	0/1:20,69:89:99:2543,0,531	0/1:16,43:59:99:1532,0,396	0/1:18,36:54:99:1307,0,607	0/1:15,58:73:99:2124,0,399	0/1:18,49:67:99:1752,0,588	0/1:12,43:55:99:1609,0,320	0/1:14,54:68:99:2012,0,412	0/1:9,36:45:99:1304,0,266	0/1:11,44:55:99:1687,0,310	0/1:13,40:53:99:1448,0,333
scaffold_25	74797	.	T	C	16701	PASS	AC=10;AF=0.500;AN=20;BaseQRankSum=-4.220e-01;DP=591;ExcessHet=25.5733;FS=0.613;InbreedingCoeff=-1.0000;MLEAC=10;MLEAF=0.500;MQ=59.96;MQRankSum=0.00;QD=28.40;ReadPosRankSum=-1.620e-01;SOR=0.625	GT:AD:DP:GQ:PL	0/1:18,65:83:99:2246,0,550	0/1:14,32:46:99:1162,0,401	0/1:12,26:38:99:1010,0,422	0/1:14,57:71:99:2023,0,366	0/1:12,46:58:99:1809,0,351	0/1:13,46:59:99:1798,0,404	0/1:18,51:69:99:2017,0,478	0/1:9,38:47:99:1282,0,244	0/1:18,52:70:99:1913,0,569	0/1:11,36:47:99:1441,0,231
scaffold_25	75770	.	T	C	17358	PASS	AC=10;AF=0.500;AN=20;BaseQRankSum=-5.170e-01;DP=608;ExcessHet=25.5733;FS=0.000;InbreedingCoeff=-1.0000;MLEAC=10;MLEAF=0.500;MQ=60.00;MQRankSum=0.00;QD=28.69;ReadPosRankSum=0.011;SOR=0.669	GT:AD:DP:GQ:PL	0/1:22,59:81:99:2306,0,666	0/1:8,51:59:99:1889,0,172	0/1:11,36:47:99:1341,0,307	0/1:10,49:59:99:1882,0,270	0/1:19,49:68:99:1807,0,572	0/1:17,45:62:99:1698,0,560	0/1:6,49:55:83:1773,0,83	0/1:19,49:68:99:1671,0,546	0/1:11,46:57:99:1808,0,303	0/1:16,33:49:99:1183,0,557
scaffold_25	76486	.	C	T	16119	PASS	AC=10;AF=0.500;AN=20;BaseQRankSum=0.066;DP=604;ExcessHet=25.5733;FS=0.000;InbreedingCoeff=-1.0000;MLEAC=10;MLEAF=0.500;MQ=60.00;MQRankSum=0.00;QD=26.87;ReadPosRankSum=0.200;SOR=0.636	GT:AD:DP:GQ:PL	0/1:32,62:94:99:2260,0,1019	0/1:14,56:70:99:2040,0,398	0/1:8,32:40:99:1212,0,233	0/1:10,36:46:99:1408,0,263	0/1:19,44:63:99:1558,0,534	0/1:14,51:65:99:1822,0,432	0/1:19,53:72:99:1829,0,530	0/1:8,33:41:99:1157,0,226	0/1:13,39:52:99:1407,0,392	0/1:18,39:57:99:1426,0,535
scaffold_25	76697	.	A	G	16532	PASS	AC=10;AF=0.500;AN=20;BaseQRankSum=-2.260e-01;DP=583;ExcessHet=25.5733;FS=6.283;InbreedingCoeff=-1.0000;MLEAC=10;MLEAF=0.500;MQ=59.99;MQRankSum=0.00;QD=28.75;ReadPosRankSum=0.385;SOR=0.440	GT:AD:DP:GQ:PL	0/1:17,68:85:99:2615,0,451	0/1:15,43:58:99:1566,0,494	0/1:6,40:46:99:1402,0,129	0/1:13,52:65:99:1882,0,314	0/1:18,41:59:99:1579,0,539	0/1:15,45:60:99:1717,0,441	0/1:13,47:60:99:1852,0,352	0/1:8,24:32:99:947,0,260	0/1:15,39:54:99:1433,0,513	0/1:11,45:56:99:1539,0,263
scaffold_25	77087	.	G	A	16284	PASS	AC=10;AF=0.500;AN=20;BaseQRankSum=-2.090e-01;DP=596;ExcessHet=25.5733;FS=0.000;InbreedingCoeff=-1.0000;MLEAC=10;MLEAF=0.500;MQ=59.98;MQRankSum=0.00;QD=27.79;ReadPosRankSum=0.240;SOR=0.661	GT:AD:DP:GQ:PL	0/1:15,54:69:99:1958,0,429	0/1:22,52:74:99:1878,0,617	0/1:10,38:48:99:1408,0,296	0/1:18,49:67:99:1841,0,589	0/1:20,38:58:99:1461,0,667	0/1:18,42:60:99:1669,0,558	0/1:12,48:60:99:1748,0,353	0/1:11,36:47:99:1367,0,351	0/1:9,47:56:99:1676,0,192	0/1:13,34:47:99:1278,0,363
scaffold_25	79191	.	C	A	18144	PASS	AC=10;AF=0.500;AN=20;BaseQRankSum=-8.330e-01;DP=688;ExcessHet=25.5733;FS=0.600;InbreedingCoeff=-1.0000;MLEAC=10;MLEAF=0.500;MQ=59.94;MQRankSum=0.00;QD=26.64;ReadPosRankSum=-3.070e-01;SOR=0.579	GT:AD:DP:GQ:PL	0/1:26,64:90:99:2278,0,771	0/1:22,59:81:99:2041,0,639	0/1:13,39:52:99:1447,0,429	0/1:17,50:67:99:1859,0,496	0/1:12,51:63:99:1743,0,330	0/1:14,48:62:99:1749,0,435	0/1:29,57:86:99:1968,0,961	0/1:13,46:59:99:1743,0,391	0/1:14,54:68:99:2009,0,365	0/1:17,36:53:99:1307,0,565
scaffold_25	79303	.	G	A	16171	PASS	AC=10;AF=0.500;AN=20;BaseQRankSum=-3.600e-01;DP=586;ExcessHet=25.5733;FS=3.877;InbreedingCoeff=-1.0000;MLEAC=10;MLEAF=0.500;MQ=59.94;MQRankSum=0.00;QD=27.69;ReadPosRankSum=-3.440e-01;SOR=0.840	GT:AD:DP:GQ:PL	0/1:20,66:86:99:2426,0,620	0/1:15,51:66:99:1842,0,442	0/1:15,25:40:99:858,0,508	0/1:12,49:61:99:1837,0,339	0/1:12,57:69:99:2200,0,279	0/1:12,33:45:99:1215,0,341	0/1:19,38:57:99:1359,0,608	0/1:10,42:52:99:1585,0,273	0/1:16,43:59:99:1644,0,531	0/1:15,34:49:99:1205,0,416
scaffold_25	82107	.	G	A	14277	PASS	AC=10;AF=0.500;AN=20;BaseQRankSum=0.184;DP=553;ExcessHet=25.5733;FS=2.925;InbreedingCoeff=-1.0000;MLEAC=10;MLEAF=0.500;MQ=59.92;MQRankSum=0.00;QD=25.91;ReadPosRankSum=0.299;SOR=0.488	GT:AD:DP:GQ:PL	0/1:15,49:64:99:1643,0,330	0/1:16,46:62:99:1635,0,394	0/1:9,36:45:99:1231,0,208	0/1:23,41:64:99:1342,0,606	0/1:12,47:59:99:1691,0,305	0/1:12,36:48:99:1322,0,342	0/1:15,29:44:99:990,0,454	0/1:12,41:53:99:1444,0,333	0/1:14,61:75:99:1942,0,295	0/1:8,29:37:99:1037,0,175
scaffold_25	85501	.	A	T	17107	PASS	AC=10;AF=0.500;AN=20;BaseQRankSum=-1.077e+00;DP=606;ExcessHet=25.5733;FS=0.000;InbreedingCoeff=-1.0000;MLEAC=10;MLEAF=0.500;MQ=59.88;MQRankSum=0.00;QD=28.56;ReadPosRankSum=0.181;SOR=0.744	GT:AD:DP:GQ:PL	0/1:11,51:62:99:2026,0,285	0/1:12,50:62:99:1938,0,339	0/1:10,27:37:99:1079,0,327	0/1:12,53:65:99:1892,0,325	0/1:11,35:46:99:1366,0,354	0/1:25,48:73:99:1825,0,843	0/1:21,41:62:99:1529,0,714	0/1:21,48:69:99:1745,0,615	0/1:11,45:56:99:1711,0,320	0/1:15,52:67:99:1996,0,437
scaffold_25	85586	.	A	G	16622	PASS	AC=10;AF=0.500;AN=20;BaseQRankSum=0.238;DP=614;ExcessHet=25.5733;FS=2.060;InbreedingCoeff=-1.0000;MLEAC=10;MLEAF=0.500;MQ=59.92;MQRankSum=0.00;QD=27.38;ReadPosRankSum=-2.280e-01;SOR=0.842	GT:AD:DP:GQ:PL	0/1:22,46:68:99:1641,0,636	0/1:10,42:52:99:1518,0,197	0/1:12,36:48:99:1309,0,380	0/1:12,58:70:99:1987,0,327	0/1:11,38:49:99:1466,0,334	0/1:25,43:68:99:1574,0,854	0/1:16,46:62:99:1645,0,501	0/1:18,50:68:99:1854,0,473	0/1:14,51:65:99:1913,0,416	0/1:11,46:57:99:1715,0,286
scaffold_25	92476	.	T	C	5624.01	PASS	AC=10;AF=0.500;AN=20;BaseQRankSum=1.11;DP=309;ExcessHet=25.5733;FS=0.870;InbreedingCoeff=-1.0000;MLEAC=10;MLEAF=0.500;MQ=60.00;MQRankSum=0.00;QD=18.44;ReadPosRankSum=-1.670e-01;SOR=0.624	GT:AD:DP:GQ:PL	0/1:21,21:42:99:808,0,689	0/1:13,16:29:99:533,0,475	0/1:13,16:29:99:540,0,470	0/1:10,15:25:99:582,0,313	0/1:13,15:28:99:591,0,412	0/1:14,15:29:99:481,0,431	0/1:24,18:42:99:610,0,848	0/1:16,12:28:99:441,0,537	0/1:11,15:26:99:539,0,309	0/1:13,14:27:99:499,0,454
scaffold_25	94010	.	A	G	5559.01	PASS	AC=10;AF=0.500;AN=20;BaseQRankSum=0.645;DP=326;ExcessHet=25.5733;FS=0.403;InbreedingCoeff=-1.0000;MLEAC=10;MLEAF=0.500;MQ=60.00;MQRankSum=0.00;QD=17.16;ReadPosRankSum=0.187;SOR=0.660	GT:AD:DP:GQ:PL	0/1:23,21:44:99:786,0,768	0/1:10,17:27:99:671,0,321	0/1:17,14:31:99:486,0,565	0/1:18,8:26:99:230,0,687	0/1:22,18:40:99:658,0,771	0/1:14,16:30:99:592,0,454	0/1:15,16:31:99:541,0,463	0/1:22,14:36:99:450,0,757	0/1:20,18:38:99:680,0,628	0/1:8,13:21:99:465,0,297
scaffold_25	97600	.	C	T	5498.01	PASS	AC=10;AF=0.500;AN=20;BaseQRankSum=-7.630e-01;DP=319;ExcessHet=25.5733;FS=0.000;InbreedingCoeff=-1.0000;MLEAC=10;MLEAF=0.500;MQ=59.97;MQRankSum=0.00;QD=17.29;ReadPosRankSum=0.250;SOR=0.689	GT:AD:DP:GQ:PL	0/1:17,23:40:99:716,0,591	0/1:14,14:28:99:487,0,471	0/1:14,18:32:99:638,0,444	0/1:16,17:33:99:510,0,533	0/1:17,14:31:99:472,0,625	0/1:15,20:35:99:737,0,557	0/1:19,12:31:99:395,0,747	0/1:16,14:30:99:457,0,583	0/1:12,17:29:99:552,0,412	0/1:12,17:29:99:534,0,412
scaffold_25	97624	.	C	T	5616.01	PASS	AC=10;AF=0.500;AN=20;BaseQRankSum=0.134;DP=317;ExcessHet=25.5733;FS=0.852;InbreedingCoeff=-1.0000;MLEAC=10;MLEAF=0.500;MQ=59.97;MQRankSum=0.00;QD=17.83;ReadPosRankSum=-3.370e-01;SOR=0.633	GT:AD:DP:GQ:PL	0/1:28,16:44:99:536,0,969	0/1:12,12:24:99:412,0,464	0/1:19,15:34:99:550,0,697	0/1:13,19:32:99:631,0,393	0/1:12,18:30:99:633,0,412	0/1:19,13:32:99:477,0,724	0/1:13,19:32:99:729,0,404	0/1:13,21:34:99:799,0,448	0/1:16,12:28:99:406,0,481	0/1:13,12:25:99:443,0,407
scaffold_25	98278	.	A	G	5596.01	PASS	AC=10;AF=0.500;AN=20;BaseQRankSum=0.079;DP=309;ExcessHet=25.5733;FS=1.870;InbreedingCoeff=-1.0000;MLEAC=10;MLEAF=0.500;MQ=60.00;MQRankSum=0.00;QD=18.17;ReadPosRankSum=0.277;SOR=0.643	GT:AD:DP:GQ:PL	0/1:19,22:41:99:730,0,652	0/1:12,19:31:99:714,0,427	0/1:13,15:28:99:547,0,460	0/1:22,11:33:99:386,0,725	0/1:17,20:37:99:686,0,619	0/1:14,17:31:99:582,0,451	0/1:11,17:28:99:628,0,294	0/1:18,11:29:99:394,0,580	0/1:8,13:21:99:427,0,288	0/1:14,15:29:99:502,0,543
scaffold_25	106257	.	G	A	4223.01	PASS	AC=10;AF=0.500;AN=20;BaseQRankSum=-6.120e-01;DP=282;ExcessHet=25.5733;FS=0.440;InbreedingCoeff=-1.0000;MLEAC=10;MLEAF=0.500;MQ=56.74;MQRankSum=0.280;QD=15.19;ReadPosRankSum=-2.880e-01;SOR=0.653	GT:AD:DP:GQ:PL	0/1:17,16:33:99:613,0,534	0/1:17,15:32:99:514,0,533	0/1:13,7:20:99:213,0,507	0/1:20,8:28:99:192,0,767	0/1:17,13:30:99:389,0,613	0/1:12,11:23:99:414,0,468	0/1:16,7:23:99:246,0,572	0/1:10,14:24:99:455,0,334	0/1:19,17:36:99:585,0,704	0/1:12,17:29:99:602,0,441
scaffold_25	115263	.	C	T	5704.01	PASS	AC=10;AF=0.500;AN=20;BaseQRankSum=0.542;DP=308;ExcessHet=25.5733;FS=0.865;InbreedingCoeff=-1.0000;MLEAC=10;MLEAF=0.500;MQ=60.00;MQRankSum=0.00;QD=18.58;ReadPosRankSum=0.012;SOR=0.627	GT:AD:DP:GQ:PL	0/1:17,10:27:99:337,0,612	0/1:15,13:28:99:493,0,513	0/1:8,15:23:99:528,0,288	0/1:18,27:45:99:916,0,663	0/1:20,19:39:99:721,0,758	0/1:13,12:25:99:375,0,410	0/1:13,17:30:99:590,0,459	0/1:18,13:31:99:455,0,702	0/1:14,19:33:99:659,0,472	0/1:9,17:26:99:630,0,272
scaffold_25	118659	.	T	A	6776.01	PASS	AC=10;AF=0.500;AN=20;BaseQRankSum=-1.900e-01;DP=370;ExcessHet=25.5733;FS=3.953;InbreedingCoeff=-1.0000;MLEAC=10;MLEAF=0.500;MQ=59.96;MQRankSum=0.00;QD=18.41;ReadPosRankSum=0.209;SOR=0.531	GT:AD:DP:GQ:PL	0/1:24,23:47:99:713,0,855	0/1:18,14:32:99:495,0,686	0/1:13,10:23:99:374,0,454	0/1:12,23:35:99:820,0,429	0/1:25,15:40:99:465,0,858	0/1:13,15:28:99:547,0,484	0/1:22,27:49:99:946,0,655	0/1:13,27:40:99:899,0,413	0/1:11,24:35:99:941,0,371	0/1:23,16:39:99:576,0,812
scaffold_25	118853	.	T	G	5417.01	PASS	AC=10;AF=0.500;AN=20;BaseQRankSum=-2.450e-01;DP=330;ExcessHet=25.5733;FS=9.127;InbreedingCoeff=-1.0000;MLEAC=10;MLEAF=0.500;MQ=59.95;MQRankSum=0.00;QD=16.47;ReadPosRankSum=-2.180e-01;SOR=1.092	GT:AD:DP:GQ:PL	0/1:21,23:44:99:781,0,790	0/1:15,13:28:99:358,0,529	0/1:8,15:23:99:596,0,283	0/1:17,18:35:99:637,0,503	0/1:22,15:37:99:543,0,721	0/1:12,12:24:99:419,0,445	0/1:15,16:31:99:542,0,551	0/1:29,21:50:99:587,0,986	0/1:10,15:25:99:532,0,354	0/1:20,12:32:99:422,0,754
scaffold_25	119556	.	G	T	5324.01	PASS	AC=10;AF=0.500;AN=20;BaseQRankSum=0.831;DP=308;ExcessHet=25.5733;FS=3.062;InbreedingCoeff=-1.0000;MLEAC=10;MLEAF=0.500;MQ=60.00;MQRankSum=0.00;QD=17.40;ReadPosRankSum=0.304;SOR=0.865	GT:AD:DP:GQ:PL	0/1:21,11:32:99:355,0,775	0/1:8,20:28:99:751,0,253	0/1:9,17:26:99:637,0,280	0/1:14,16:30:99:585,0,513	0/1:21,19:40:99:728,0,721	0/1:11,9:20:99:276,0,340	0/1:15,12:27:99:447,0,543	0/1:19,12:31:99:400,0,727	0/1:20,20:40:99:659,0,711	0/1:18,14:32:99:486,0,609
scaffold_25	120641	.	G	A	5036.01	PASS	AC=10;AF=0.500;AN=20;BaseQRankSum=0.831;DP=276;ExcessHet=25.5733;FS=0.923;InbreedingCoeff=-1.0000;MLEAC=10;MLEAF=0.500;MQ=59.57;MQRankSum=-7.890e-01;QD=18.31;ReadPosRankSum=-5.210e-01;SOR=0.780	GT:AD:DP:GQ:PL	0/1:20,21:41:99:685,0,716	0/1:13,18:31:99:655,0,399	0/1:15,6:21:99:199,0,545	0/1:14,20:34:99:699,0,444	0/1:10,13:23:99:452,0,315	0/1:10,12:22:99:437,0,367	0/1:15,17:32:99:580,0,467	0/1:9,11:20:99:427,0,303	0/1:10,13:23:99:450,0,317	0/1:14,14:28:99:452,0,407
scaffold_25	124568	.	A	T	5425.01	PASS	AC=10;AF=0.500;AN=20;BaseQRankSum=1.49;DP=291;ExcessHet=25.5733;FS=7.949;InbreedingCoeff=-1.0000;MLEAC=10;MLEAF=0.500;MQ=59.92;MQRankSum=0.00;QD=18.71;ReadPosRankSum=-1.070e-01;SOR=0.893	GT:AD:DP:GQ:PGT:PID:PL:PS	0|1:14,22:36:99:0|1:124568_A_T:847,0,522:124568	0|1:20,14:34:99:0|1:124568_A_T:560,0,795:124568	0|1:15,11:26:99:0|1:124568_A_T:408,0,559:124568	0|1:18,8:26:99:0|1:124568_A_T:273,0,732:124568	0|1:11,15:26:99:0|1:124568_A_T:593,0,417:124568	0|1:9,13:22:99:0|1:124568_A_T:516,0,365:124568	0|1:16,16:32:99:0|1:124568_A_T:624,0,624:124568	0|1:12,9:21:99:0|1:124568_A_T:342,0,477:124568	0|1:12,17:29:99:0|1:124568_A_T:669,0,453:124568	0|1:22,16:38:99:0|1:124568_A_T:593,0,876:124568
scaffold_25	124569	.	A	T	5425.01	PASS	AC=10;AF=0.500;AN=20;BaseQRankSum=0.842;DP=292;ExcessHet=25.5733;FS=7.978;InbreedingCoeff=-1.0000;MLEAC=10;MLEAF=0.500;MQ=59.92;MQRankSum=0.00;QD=18.64;ReadPosRankSum=-2.130e-01;SOR=0.910	GT:AD:DP:GQ:PGT:PID:PL:PS	0|1:14,22:36:99:0|1:124568_A_T:847,0,522:124568	0|1:20,15:35:99:0|1:124568_A_T:560,0,795:124568	0|1:14,11:25:99:0|1:124568_A_T:408,0,559:124568	0|1:18,8:26:99:0|1:124568_A_T:273,0,732:124568	0|1:11,15:26:99:0|1:124568_A_T:593,0,417:124568	0|1:10,13:23:99:0|1:124568_A_T:516,0,365:124568	0|1:16,16:32:99:0|1:124568_A_T:624,0,624:124568	0|1:12,9:21:99:0|1:124568_A_T:342,0,477:124568	0|1:12,17:29:99:0|1:124568_A_T:669,0,453:124568	0|1:22,16:38:99:0|1:124568_A_T:593,0,876:124568
scaffold_25	125991	.	G	T	5749.01	PASS	AC=10;AF=0.500;AN=20;BaseQRankSum=-1.088e+00;DP=330;ExcessHet=25.5733;FS=0.403;InbreedingCoeff=-1.0000;MLEAC=10;MLEAF=0.500;MQ=59.96;MQRankSum=0.00;QD=17.74;ReadPosRankSum=0.026;SOR=0.728	GT:AD:DP:GQ:PL	0/1:24,23:47:99:707,0,890	0/1:10,17:27:99:637,0,349	0/1:12,14:26:99:430,0,424	0/1:8,27:35:99:955,0,162	0/1:26,13:39:99:456,0,933	0/1:14,18:32:99:617,0,493	0/1:17,15:32:99:447,0,616	0/1:13,14:27:99:536,0,488	0/1:17,13:30:99:379,0,592	0/1:11,18:29:99:585,0,408
scaffold_25	127229	.	T	G	5387.01	PASS	AC=10;AF=0.500;AN=20;BaseQRankSum=0.148;DP=313;ExcessHet=25.5733;FS=0.000;InbreedingCoeff=-1.0000;MLEAC=10;MLEAF=0.500;MQ=60.00;MQRankSum=0.00;QD=17.21;ReadPosRankSum=-1.160e-01;SOR=0.697	GT:AD:DP:GQ:PL	0/1:23,19:42:99:559,0,724	0/1:21,16:37:99:507,0,761	0/1:18,20:38:99:581,0,587	0/1:13,17:30:99:620,0,373	0/1:17,21:38:99:721,0,526	0/1:7,14:21:99:507,0,228	0/1:15,16:31:99:540,0,514	0/1:16,11:27:99:362,0,572	0/1:12,12:24:99:432,0,414	0/1:8,17:25:99:558,0,270
scaffold_25	128655	.	G	A	5113.01	PASS	AC=10;AF=0.500;AN=20;BaseQRankSum=-1.211e+00;DP=317;ExcessHet=25.5733;FS=5.870;InbreedingCoeff=-1.0000;MLEAC=10;MLEAF=0.500;MQ=59.98;MQRankSum=0.00;QD=16.28;ReadPosRankSum=0.092;SOR=0.774	GT:AD:DP:GQ:PL	0/1:21,24:45:99:741,0,753	0/1:18,19:37:99:600,0,680	0/1:11,17:28:99:589,0,308	0/1:19,13:32:99:401,0,689	0/1:18,12:30:99:390,0,657	0/1:13,10:23:99:289,0,501	0/1:14,18:32:99:639,0,483	0/1:15,14:29:99:381,0,490	0/1:15,13:28:99:421,0,499	0/1:9,21:30:99:662,0,316
scaffold_25	128689	.	T	G	6039.01	PASS	AC=10;AF=0.500;AN=20;BaseQRankSum=-2.110e-01;DP=312;ExcessHet=25.5733;FS=3.064;InbreedingCoeff=-1.0000;MLEAC=10;MLEAF=0.500;MQ=60.00;MQRankSum=0.00;QD=19.61;ReadPosRankSum=-5.140e-01;SOR=0.860	GT:AD:DP:GQ:PGT:PID:PL:PS	0|1:23,23:46:99:0|1:128689_T_G:878,0,897:128689	0|1:16,18:34:99:0|1:128689_T_G:680,0,618:128689	0|1:11,16:27:99:0|1:128689_T_G:639,0,414:128689	0|1:21,15:36:99:0|1:128689_T_G:564,0,866:128689	0|1:15,13:28:99:0|1:128689_T_G:497,0,577:128689	0|1:12,12:24:99:0|1:128689_T_G:484,0,465:128689	0|1:12,18:30:99:0|1:128689_T_G:720,0,450:128689	0|1:16,16:32:99:0|1:128689_T_G:621,0,657:128689	0|1:16,10:26:99:0|1:128689_T_G:337,0,611:128689	0|1:9,16:25:99:0|1:128689_T_G:619,0,330:128689
scaffold_25	128692	.	T	C	6008.01	PASS	AC=10;AF=0.500;AN=20;BaseQRankSum=-2.190e-01;DP=308;ExcessHet=25.5733;FS=1.363;InbreedingCoeff=-1.0000;MLEAC=10;MLEAF=0.500;MQ=60.00;MQRankSum=0.00;QD=19.76;ReadPosRankSum=-5.710e-01;SOR=0.801	GT:AD:DP:GQ:PGT:PID:PL:PS	0|1:23,21:44:99:0|1:128689_T_G:845,0,900:128689	0|1:16,16:32:99:0|1:128689_T_G:680,0,618:128689	0|1:11,16:27:99:0|1:128689_T_G:639,0,414:128689	0|1:22,15:37:99:0|1:128689_T_G:564,0,866:128689	0|1:13,13:26:99:0|1:128689_T_G:497,0,577:128689	0|1:12,13:25:99:0|1:128689_T_G:486,0,465:128689	0|1:12,18:30:99:0|1:128689_T_G:720,0,450:128689	0|1:17,16:33:99:0|1:128689_T_G:621,0,657:128689	0|1:15,10:25:99:0|1:128689_T_G:337,0,611:128689	0|1:9,16:25:99:0|1:128689_T_G:619,0,330:128689
scaffold_25	129129	.	C	T	5150.01	PASS	AC=10;AF=0.500;AN=20;BaseQRankSum=0.188;DP=295;ExcessHet=25.5733;FS=1.379;InbreedingCoeff=-1.0000;MLEAC=10;MLEAF=0.500;MQ=60.00;MQRankSum=0.00;QD=17.52;ReadPosRankSum=-1.380e-01;SOR=0.778	GT:AD:DP:GQ:PGT:PID:PL:PS	0/1:15,18:33:99:.:.:664,0,556:.	0|1:16,16:32:99:1|0:129124_T_C:562,0,580:129124	0/1:14,7:21:99:.:.:211,0,564:.	0/1:22,19:41:99:.:.:687,0,849:.	0/1:11,13:24:99:.:.:493,0,361:.	0/1:12,13:25:99:.:.:450,0,465:.	0/1:17,17:34:99:.:.:636,0,491:.	0/1:13,13:26:99:.:.:463,0,458:.	0/1:11,10:21:99:.:.:357,0,365:.	0/1:17,20:37:99:.:.:627,0,590:.
scaffold_25	131573	.	T	A	4862.01	PASS	AC=10;AF=0.500;AN=20;BaseQRankSum=0.055;DP=294;ExcessHet=25.5733;FS=0.423;InbreedingCoeff=-1.0000;MLEAC=10;MLEAF=0.500;MQ=60.00;MQRankSum=0.00;QD=16.59;ReadPosRankSum=-4.210e-01;SOR=0.653	GT:AD:DP:GQ:PL	0/1:26,20:46:99:629,0,920	0/1:17,12:29:99:397,0,597	0/1:10,11:21:99:413,0,249	0/1:12,12:24:99:453,0,413	0/1:7,15:22:99:552,0,249	0/1:13,16:29:99:560,0,423	0/1:18,11:29:99:297,0,664	0/1:11,16:27:99:573,0,354	0/1:18,16:34:99:479,0,580	0/1:14,18:32:99:509,0,423
scaffold_25	131966	.	C	T	4678.01	PASS	AC=10;AF=0.500;AN=20;BaseQRankSum=0.456;DP=302;ExcessHet=25.5733;FS=1.928;InbreedingCoeff=-1.0000;MLEAC=10;MLEAF=0.500;MQ=60.00;MQRankSum=0.00;QD=15.70;ReadPosRankSum=-4.620e-01;SOR=0.634	GT:AD:DP:GQ:PL	0/1:26,13:39:99:427,0,931	0/1:13,14:27:99:510,0,359	0/1:16,13:29:99:403,0,549	0/1:15,8:23:99:283,0,492	0/1:14,16:30:99:614,0,496	0/1:17,23:40:99:895,0,594	0/1:15,16:31:99:562,0,504	0/1:18,8:26:99:210,0,604	0/1:10,11:21:99:349,0,388	0/1:20,12:32:99:425,0,652
scaffold_25	132240	.	C	T	4709.01	PASS	AC=10;AF=0.500;AN=20;BaseQRankSum=-4.570e-01;DP=281;ExcessHet=25.5733;FS=1.434;InbreedingCoeff=-1.0000;MLEAC=10;MLEAF=0.500;MQ=60.00;MQRankSum=0.00;QD=16.88;ReadPosRankSum=0.339;SOR=0.593	GT:AD:DP:GQ:PL	0/1:17,18:35:99:647,0,602	0/1:17,13:30:99:429,0,615	0/1:10,14:24:99:383,0,331	0/1:21,8:29:99:255,0,705	0/1:12,18:30:99:706,0,369	0/1:7,16:23:99:571,0,243	0/1:15,21:36:99:694,0,505	0/1:10,18:28:99:542,0,328	0/1:14,8:22:99:200,0,515	0/1:14,8:22:99:282,0,492
scaffold_25	137174	.	T	C	4751.01	PASS	AC=10;AF=0.500;AN=20;BaseQRankSum=0.293;DP=292;ExcessHet=25.5733;FS=0.889;InbreedingCoeff=-1.0000;MLEAC=10;MLEAF=0.500;MQ=60.00;MQRankSum=0.00;QD=16.33;ReadPosRankSum=0.649;SOR=0.684	GT:AD:DP:GQ:PL	0/1:21,20:41:99:651,0,752	0/1:10,18:28:99:617,0,360	0/1:14,8:22:99:251,0,439	0/1:13,19:32:99:565,0,477	0/1:20,20:40:99:757,0,763	0/1:15,8:23:99:277,0,554	0/1:12,12:24:99:384,0,410	0/1:10,10:20:99:377,0,340	0/1:22,13:35:99:430,0,798	0/1:14,12:26:99:442,0,464
scaffold_25	139784	.	C	T	4819.01	PASS	AC=10;AF=0.500;AN=20;BaseQRankSum=0.00;DP=301;ExcessHet=25.5733;FS=3.805;InbreedingCoeff=-1.0000;MLEAC=10;MLEAF=0.500;MQ=60.00;MQRankSum=0.00;QD=16.17;ReadPosRankSum=-9.690e-01;SOR=0.512	GT:AD:DP:GQ:PL	0/1:21,17:38:99:550,0,787	0/1:9,14:23:99:538,0,314	0/1:19,11:30:99:320,0,648	0/1:14,16:30:99:514,0,484	0/1:11,12:23:99:441,0,411	0/1:19,5:24:99:145,0,762	0/1:16,22:38:99:816,0,532	0/1:15,12:27:99:415,0,530	0/1:16,24:40:99:705,0,494	0/1:15,10:25:99:375,0,582
scaffold_25	141975	.	G	A	6503.01	PASS	AC=10;AF=0.500;AN=20;BaseQRankSum=-6.700e-01;DP=318;ExcessHet=25.5733;FS=0.865;InbreedingCoeff=-1.0000;MLEAC=10;MLEAF=0.500;MQ=60.00;MQRankSum=0.00;QD=20.64;ReadPosRankSum=0.273;SOR=0.634	GT:AD:DP:GQ:PL	0/1:19,32:51:99:1146,0,640	0/1:11,25:36:99:910,0,303	0/1:14,10:24:99:323,0,524	0/1:11,13:24:99:407,0,407	0/1:20,16:36:99:555,0,772	0/1:18,16:34:99:567,0,685	0/1:11,23:34:99:877,0,331	0/1:14,16:30:99:495,0,442	0/1:7,18:25:99:720,0,193	0/1:7,14:21:99:503,0,239
scaffold_25	143732	.	C	T	4728.01	PASS	AC=10;AF=0.500;AN=20;BaseQRankSum=0.279;DP=284;ExcessHet=25.5733;FS=3.237;InbreedingCoeff=-1.0000;MLEAC=10;MLEAF=0.500;MQ=60.00;MQRankSum=0.00;QD=16.77;ReadPosRankSum=-5.090e-01;SOR=0.721	GT:AD:DP:GQ:PL	0/1:17,16:33:99:606,0,636	0/1:12,14:26:99:471,0,445	0/1:16,16:32:99:496,0,514	0/1:18,12:30:99:414,0,592	0/1:17,14:31:99:521,0,630	0/1:18,8:26:99:253,0,637	0/1:10,13:23:99:420,0,374	0/1:13,13:26:99:497,0,485	0/1:15,18:33:99:661,0,489	0/1:11,11:22:99:389,0,291
scaffold_25	143831	.	C	A	5802.01	PASS	AC=10;AF=0.500;AN=20;BaseQRankSum=0.134;DP=309;ExcessHet=25.5733;FS=4.428;InbreedingCoeff=-1.0000;MLEAC=10;MLEAF=0.500;MQ=60.00;MQRankSum=0.00;QD=18.78;ReadPosRankSum=0.393;SOR=0.920	GT:AD:DP:GQ:PGT:PID:PL:PS	0/1:13,22:35:99:.:.:745,0,466:.	0/1:16,13:29:99:.:.:413,0,541:.	0/1:14,19:33:99:.:.:673,0,484:.	0/1:17,21:38:99:.:.:659,0,591:.	0/1:21,16:37:99:.:.:538,0,566:.	0/1:12,12:24:99:.:.:461,0,451:.	0|1:15,15:30:99:0|1:143831_C_A:564,0,519:143831	0/1:12,16:28:99:.:.:618,0,407:.	0/1:13,18:31:99:.:.:627,0,480:.	0|1:10,14:24:99:0|1:143831_C_A:504,0,333:143831
scaffold_25	148483	.	C	T	5023.01	PASS	AC=10;AF=0.500;AN=20;BaseQRankSum=0.720;DP=285;ExcessHet=25.5733;FS=1.427;InbreedingCoeff=-1.0000;MLEAC=10;MLEAF=0.500;MQ=60.00;MQRankSum=0.00;QD=17.62;ReadPosRankSum=0.346;SOR=0.597	GT:AD:DP:GQ:PL	0/1:19,15:34:99:552,0,668	0/1:11,15:26:99:526,0,379	0/1:11,15:26:99:518,0,341	0/1:10,12:22:99:462,0,369	0/1:20,15:35:99:470,0,760	0/1:9,16:25:99:491,0,327	0/1:17,19:36:99:674,0,572	0/1:13,15:28:99:581,0,432	0/1:18,12:30:99:425,0,611	0/1:14,9:23:99:324,0,497
scaffold_25	149487	.	T	C	6143.01	PASS	AC=10;AF=0.500;AN=20;BaseQRankSum=0.021;DP=323;ExcessHet=25.5733;FS=0.410;InbreedingCoeff=-1.0000;MLEAC=10;MLEAF=0.500;MQ=60.00;MQRankSum=0.00;QD=19.32;ReadPosRankSum=-2.450e-01;SOR=0.726	GT:AD:DP:GQ:PL	0/1:15,22:37:99:791,0,539	0/1:21,13:34:99:465,0,783	0/1:17,20:37:99:668,0,561	0/1:13,17:30:99:619,0,483	0/1:15,17:32:99:620,0,468	0/1:13,12:25:99:406,0,445	0/1:17,23:40:99:842,0,472	0/1:10,13:23:99:478,0,373	0/1:11,10:21:99:374,0,360	0/1:13,26:39:99:880,0,418
scaffold_25	151387	.	T	C	4770.01	PASS	AC=10;AF=0.500;AN=20;BaseQRankSum=-3.800e-01;DP=279;ExcessHet=25.5733;FS=2.000;InbreedingCoeff=-1.0000;MLEAC=10;MLEAF=0.500;MQ=60.00;MQRankSum=0.00;QD=17.22;ReadPosRankSum=0.291;SOR=0.827	GT:AD:DP:GQ:PL	0/1:14,22:36:99:683,0,476	0/1:9,12:21:99:416,0,335	0/1:14,12:26:99:459,0,455	0/1:12,17:29:99:604,0,371	0/1:20,15:35:99:495,0,733	0/1:19,19:38:99:672,0,653	0/1:13,7:20:99:185,0,502	0/1:12,12:24:99:457,0,344	0/1:13,14:27:99:452,0,495	0/1:11,10:21:99:347,0,373
scaffold_25	151893	.	C	A	5197.01	PASS	AC=10;AF=0.500;AN=20;BaseQRankSum=-2.290e-01;DP=305;ExcessHet=25.5733;FS=3.743;InbreedingCoeff=-1.0000;MLEAC=10;MLEAF=0.500;MQ=60.00;MQRankSum=0.00;QD=17.21;ReadPosRankSum=0.153;SOR=0.896	GT:AD:DP:GQ:PL	0/1:19,22:41:99:744,0,566	0/1:17,12:29:99:416,0,631	0/1:10,15:25:99:569,0,353	0/1:13,8:21:99:281,0,512	0/1:24,20:44:99:683,0,773	0/1:17,19:36:99:674,0,619	0/1:19,18:37:99:659,0,697	0/1:10,15:25:99:548,0,346	0/1:13,8:21:99:221,0,506	0/1:10,13:23:99:402,0,357
scaffold_25	162361	.	G	A	5868.01	PASS	AC=10;AF=0.500;AN=20;BaseQRankSum=-3.350e-01;DP=319;ExcessHet=25.5733;FS=8.423;InbreedingCoeff=-1.0000;MLEAC=10;MLEAF=0.500;MQ=60.00;MQRankSum=0.00;QD=18.45;ReadPosRankSum=-7.700e-02;SOR=0.778	GT:AD:DP:GQ:PL	0/1:23,26:49:99:826,0,811	0/1:15,18:33:99:587,0,497	0/1:10,18:28:99:625,0,275	0/1:18,24:42:99:853,0,680	0/1:18,19:37:99:700,0,614	0/1:13,13:26:99:431,0,450	0/1:13,16:29:99:570,0,454	0/1:11,14:25:99:464,0,368	0/1:11,18:29:99:695,0,405	0/1:16,4:20:99:117,0,613
scaffold_25	162410	.	G	A	5671.01	PASS	AC=10;AF=0.500;AN=20;BaseQRankSum=0.196;DP=307;ExcessHet=25.5733;FS=1.883;InbreedingCoeff=-1.0000;MLEAC=10;MLEAF=0.500;MQ=60.00;MQRankSum=0.00;QD=18.53;ReadPosRankSum=-1.090e-01;SOR=0.615	GT:AD:DP:GQ:PL	0/1:22,21:43:99:751,0,743	0/1:17,18:35:99:667,0,596	0/1:11,14:25:99:542,0,376	0/1:14,25:39:99:896,0,509	0/1:20,17:37:99:583,0,745	0/1:7,13:20:99:333,0,205	0/1:15,18:33:99:553,0,449	0/1:10,12:22:99:436,0,363	0/1:13,19:32:99:700,0,485	0/1:14,6:20:99:210,0,491
scaffold_25	164542	.	C	T	5278.01	PASS	AC=10;AF=0.500;AN=20;BaseQRankSum=-1.760e-01;DP=297;ExcessHet=25.5733;FS=0.422;InbreedingCoeff=-1.0000;MLEAC=10;MLEAF=0.500;MQ=60.00;MQRankSum=0.00;QD=17.83;ReadPosRankSum=0.261;SOR=0.740	GT:AD:DP:GQ:PL	0/1:13,21:34:99:720,0,378	0/1:15,18:33:99:634,0,555	0/1:12,12:24:99:430,0,464	0/1:13,7:20:99:243,0,473	0/1:23,10:33:99:284,0,829	0/1:12,11:23:99:426,0,423	0/1:8,28:36:99:999,0,211	0/1:17,12:29:99:324,0,616	0/1:23,20:43:99:686,0,824	0/1:7,14:21:99:532,0,198
scaffold_25	168471	.	A	T	5198.01	PASS	AC=10;AF=0.500;AN=20;BaseQRankSum=-7.230e-01;DP=284;ExcessHet=25.5733;FS=0.905;InbreedingCoeff=-1.0000;MLEAC=10;MLEAF=0.500;MQ=60.00;MQRankSum=0.00;QD=18.56;ReadPosRankSum=0.180;SOR=0.634	GT:AD:DP:GQ:PL	0/1:16,20:36:99:735,0,470	0/1:17,14:31:99:533,0,608	0/1:10,18:28:99:618,0,354	0/1:15,8:23:99:322,0,523	0/1:12,14:26:99:439,0,459	0/1:9,17:26:99:670,0,310	0/1:11,14:25:99:479,0,375	0/1:22,12:34:99:411,0,850	0/1:12,13:25:99:466,0,462	0/1:9,17:26:99:525,0,315
scaffold_25	169532	.	T	G	5489.01	PASS	AC=10;AF=0.500;AN=20;BaseQRankSum=0.064;DP=279;ExcessHet=25.5733;FS=0.920;InbreedingCoeff=-1.0000;MLEAC=10;MLEAF=0.500;MQ=59.94;MQRankSum=0.00;QD=20.03;ReadPosRankSum=0.694;SOR=0.724	GT:AD:DP:GQ:PGT:PID:PL:PS	0|1:13,17:30:99:0|1:169532_T_G:675,0,491:169532	0|1:12,16:28:99:0|1:169532_T_G:627,0,456:169532	0|1:17,9:26:99:0|1:169532_T_G:327,0,687:169532	0|1:9,18:27:99:0|1:169532_T_G:720,0,298:169532	0|1:18,15:33:99:0|1:169532_T_G:576,0,700:169532	0|1:12,10:22:99:0|1:169532_T_G:384,0,474:169532	0|1:15,16:31:99:0|1:169532_T_G:627,0,582:169532	0|1:10,10:20:99:0|1:169532_T_G:390,0,381:169532	0|1:18,17:35:99:0|1:169532_T_G:660,0,705:169532	0|1:10,12:22:99:0|1:169532_T_G:503,0,381:169532
scaffold_25	169533	.	T	A	5489.01	PASS	AC=10;AF=0.500;AN=20;BaseQRankSum=-5.910e-01;DP=279;ExcessHet=25.5733;FS=1.445;InbreedingCoeff=-1.0000;MLEAC=10;MLEAF=0.500;MQ=59.94;MQRankSum=0.00;QD=20.03;ReadPosRankSum=0.726;SOR=0.755	GT:AD:DP:GQ:PGT:PID:PL:PS	0|1:13,17:30:99:0|1:169532_T_G:675,0,491:169532	0|1:12,16:28:99:0|1:169532_T_G:627,0,456:169532	0|1:17,9:26:99:0|1:169532_T_G:327,0,687:169532	0|1:9,17:26:99:0|1:169532_T_G:720,0,298:169532	0|1:18,15:33:99:0|1:169532_T_G:576,0,700:169532	0|1:12,10:22:99:0|1:169532_T_G:384,0,474:169532	0|1:15,16:31:99:0|1:169532_T_G:627,0,582:169532	0|1:10,10:20:99:0|1:169532_T_G:390,0,381:169532	0|1:18,17:35:99:0|1:169532_T_G:660,0,705:169532	0|1:10,13:23:99:0|1:169532_T_G:503,0,381:169532
scaffold_25	171563	.	G	A	4817.01	PASS	AC=10;AF=0.500;AN=20;BaseQRankSum=1.06;DP=309;ExcessHet=25.5733;FS=0.867;InbreedingCoeff=-1.0000;MLEAC=10;MLEAF=0.500;MQ=60.00;MQRankSum=0.00;QD=15.74;ReadPosRankSum=0.595;SOR=0.756	GT:AD:DP:GQ:PL	0/1:25,20:45:99:761,0,894	0/1:17,15:32:99:540,0,622	0/1:13,12:25:99:453,0,455	0/1:17,11:28:99:408,0,634	0/1:20,19:39:99:593,0,687	0/1:16,9:25:99:322,0,560	0/1:12,13:25:99:389,0,404	0/1:13,19:32:99:608,0,459	0/1:20,14:34:99:481,0,754	0/1:13,8:21:99:262,0,435
scaffold_25	177601	.	G	A	5787.01	PASS	AC=10;AF=0.500;AN=20;BaseQRankSum=0.683;DP=316;ExcessHet=25.5733;FS=1.332;InbreedingCoeff=-1.0000;MLEAC=10;MLEAF=0.500;MQ=60.00;MQRankSum=0.00;QD=18.37;ReadPosRankSum=0.206;SOR=0.619	GT:AD:DP:GQ:PGT:PID:PL:PS	0/1:23,24:47:99:.:.:810,0,790:.	0/1:14,15:29:99:.:.:523,0,484:.	0/1:13,13:26:99:.:.:504,0,460:.	0/1:18,11:29:99:.:.:356,0,594:.	0/1:15,17:32:99:.:.:634,0,529:.	0/1:14,18:32:99:.:.:549,0,477:.	0/1:14,18:32:99:.:.:670,0,499:.	0/1:14,16:30:99:.:.:548,0,459:.	0/1:14,17:31:99:.:.:623,0,508:.	0|1:9,18:27:99:0|1:177601_G_A:570,0,324:177601
scaffold_25	177802	.	A	C	5502.01	PASS	AC=10;AF=0.500;AN=20;BaseQRankSum=-2.260e-01;DP=320;ExcessHet=25.5733;FS=10.341;InbreedingCoeff=-1.0000;MLEAC=10;MLEAF=0.500;MQ=60.00;MQRankSum=0.00;QD=17.36;ReadPosRankSum=0.264;SOR=0.888	GT:AD:DP:GQ:PL	0/1:20,18:38:99:650,0,611	0/1:18,15:33:99:469,0,655	0/1:10,11:21:99:328,0,302	0/1:17,15:32:99:552,0,531	0/1:19,15:34:99:467,0,687	0/1:12,18:30:99:661,0,370	0/1:18,33:51:99:1114,0,556	0/1:12,12:24:99:408,0,413	0/1:14,15:29:99:471,0,488	0/1:12,13:25:99:382,0,351
scaffold_25	180844	.	A	G	5743.01	PASS	AC=10;AF=0.500;AN=20;BaseQRankSum=0.445;DP=336;ExcessHet=25.5733;FS=1.805;InbreedingCoeff=-1.0000;MLEAC=10;MLEAF=0.500;MQ=60.00;MQRankSum=0.00;QD=17.30;ReadPosRankSum=0.277;SOR=0.585	GT:AD:DP:GQ:PGT:PID:PL:PS	0|1:17,20:37:99:0|1:180837_T_A:729,0,597:180837	0/1:24,16:40:99:.:.:522,0,821:.	0|1:12,10:22:99:0|1:180837_T_A:334,0,420:180837	0|1:17,19:36:99:0|1:180837_T_A:678,0,580:180837	0|1:20,17:37:99:0|1:180837_T_A:646,0,701:180837	0|1:14,17:31:99:0|1:180837_T_A:640,0,515:180837	0/1:27,21:48:99:.:.:702,0,928:.	0|1:14,14:28:99:0|1:180837_T_A:445,0,531:180837	0|1:10,17:27:99:0|1:180837_T_A:593,0,304:180837	0|1:14,12:26:99:0|1:180837_T_A:454,0,450:180837
scaffold_25	188699	.	A	G	5944.01	PASS	AC=10;AF=0.500;AN=20;BaseQRankSum=1.29;DP=303;ExcessHet=25.5733;FS=0.000;InbreedingCoeff=-1.0000;MLEAC=10;MLEAF=0.500;MQ=60.00;MQRankSum=0.00;QD=19.62;ReadPosRankSum=0.031;SOR=0.669	GT:AD:DP:GQ:PL	0/1:15,18:33:99:638,0,429	0/1:17,22:39:99:695,0,504	0/1:7,14:21:99:561,0,168	0/1:13,17:30:99:639,0,456	0/1:16,10:26:99:366,0,479	0/1:8,16:24:99:636,0,265	0/1:17,26:43:99:877,0,486	0/1:16,13:29:99:442,0,466	0/1:15,20:35:99:664,0,530	0/1:10,13:23:99:426,0,327
scaffold_25	192972	.	G	A	5125.01	PASS	AC=10;AF=0.500;AN=20;BaseQRankSum=-1.370e-01;DP=295;ExcessHet=25.5733;FS=3.811;InbreedingCoeff=-1.0000;MLEAC=10;MLEAF=0.500;MQ=60.00;MQRankSum=0.00;QD=17.37;ReadPosRankSum=0.222;SOR=0.780	GT:AD:DP:GQ:PL	0/1:13,21:34:99:779,0,434	0/1:12,12:24:99:408,0,398	0/1:17,12:29:99:319,0,559	0/1:15,20:35:99:640,0,481	0/1:16,12:28:99:444,0,551	0/1:17,13:30:99:456,0,611	0/1:21,13:34:99:463,0,745	0/1:16,11:27:99:385,0,629	0/1:12,16:28:99:511,0,394	0/1:8,18:26:99:720,0,267
scaffold_25	196640	.	T	G	637.39	PASS	AC=1;AF=0.050;AN=20;BaseQRankSum=2.79;DP=304;ExcessHet=3.0103;FS=0.000;InbreedingCoeff=-0.0527;MLEAC=1;MLEAF=0.050;MQ=60.00;MQRankSum=0.00;QD=25.50;ReadPosRankSum=0.874;SOR=0.836	GT:AD:DP:GQ:PL	0/0:38,0:38:99:0,99,1485	0/0:35,0:35:76:0,76,1290	0/0:25,0:25:32:0,32,877	0/0:32,0:32:87:0,87,1305	0/0:28,0:28:74:0,74,1125	0/0:32,0:32:79:0,79,1178	0/0:30,0:30:87:0,87,1305	0/0:28,0:28:75:0,75,1125	0/0:31,0:31:90:0,90,1350	0/1:8,17:25:99:649,0,190
scaffold_25	197959	.	G	A	4875.01	PASS	AC=10;AF=0.500;AN=20;BaseQRankSum=-1.216e+00;DP=316;ExcessHet=25.5733;FS=2.412;InbreedingCoeff=-1.0000;MLEAC=10;MLEAF=0.500;MQ=60.00;MQRankSum=0.00;QD=15.48;ReadPosRankSum=0.453;SOR=0.739	GT:AD:DP:GQ:PL	0/1:22,22:44:99:656,0,776	0/1:16,17:33:99:499,0,550	0/1:12,10:22:99:336,0,381	0/1:16,8:24:99:229,0,557	0/1:11,17:28:99:608,0,386	0/1:13,12:25:99:396,0,482	0/1:19,24:43:99:657,0,552	0/1:16,12:28:99:336,0,540	0/1:23,19:42:99:546,0,819	0/1:8,18:26:99:612,0,267
scaffold_25	198666	.	C	T	5231.01	PASS	AC=10;AF=0.500;AN=20;BaseQRankSum=-5.100e-01;DP=303;ExcessHet=25.5733;FS=3.780;InbreedingCoeff=-1.0000;MLEAC=10;MLEAF=0.500;MQ=60.00;MQRankSum=0.00;QD=17.32;ReadPosRankSum=0.094;SOR=0.511	GT:AD:DP:GQ:PL	0/1:16,22:38:99:818,0,484	0/1:13,19:32:99:688,0,463	0/1:17,10:27:99:302,0,599	0/1:22,17:39:99:548,0,745	0/1:9,14:23:99:379,0,261	0/1:11,20:31:99:637,0,396	0/1:15,13:28:99:414,0,574	0/1:11,11:22:99:360,0,370	0/1:19,14:33:99:427,0,657	0/1:9,20:29:99:658,0,308
scaffold_25	200627	.	T	A	5830.01	PASS	AC=10;AF=0.500;AN=20;BaseQRankSum=0.962;DP=310;ExcessHet=25.5733;FS=5.940;InbreedingCoeff=-1.0000;MLEAC=10;MLEAF=0.500;MQ=60.00;MQRankSum=0.00;QD=18.81;ReadPosRankSum=0.486;SOR=0.458	GT:AD:DP:GQ:PL	0/1:18,25:43:99:850,0,516	0/1:13,9:22:99:283,0,506	0/1:13,11:24:99:403,0,413	0/1:18,14:32:99:412,0,637	0/1:12,15:27:99:565,0,413	0/1:10,15:25:99:590,0,350	0/1:14,18:32:99:670,0,377	0/1:14,14:28:99:539,0,491	0/1:23,16:39:99:522,0,803	0/1:11,27:38:99:996,0,285
scaffold_25	200712	.	A	C	6688.01	PASS	AC=10;AF=0.500;AN=20;BaseQRankSum=0.456;DP=353;ExcessHet=25.5733;FS=1.744;InbreedingCoeff=-1.0000;MLEAC=10;MLEAF=0.500;MQ=60.00;MQRankSum=0.00;QD=19.00;ReadPosRankSum=0.671;SOR=0.798	GT:AD:DP:GQ:PL	0/1:17,33:50:99:1210,0,470	0/1:10,18:28:99:645,0,329	0/1:7,14:21:99:501,0,242	0/1:24,22:46:99:790,0,865	0/1:19,24:43:99:849,0,632	0/1:15,16:31:99:498,0,533	0/1:12,22:34:99:797,0,422	0/1:19,11:30:99:324,0,650	0/1:25,13:38:99:451,0,870	0/1:15,16:31:99:623,0,552
scaffold_25	207228	.	G	A	5586.01	PASS	AC=10;AF=0.500;AN=20;BaseQRankSum=0.179;DP=313;ExcessHet=25.5733;FS=0.000;InbreedingCoeff=-1.0000;MLEAC=10;MLEAF=0.500;MQ=59.95;MQRankSum=0.00;QD=18.14;ReadPosRankSum=-5.020e-01;SOR=0.687	GT:AD:DP:GQ:PL	0/1:30,16:46:99:529,0,1040	0/1:16,17:33:99:649,0,537	0/1:5,16:21:99:508,0,127	0/1:8,17:25:99:620,0,265	0/1:14,14:28:99:482,0,453	0/1:14,17:31:99:622,0,511	0/1:8,15:23:99:571,0,291	0/1:15,14:29:99:486,0,527	0/1:23,21:44:99:757,0,802	0/1:17,11:28:99:362,0,550
scaffold_25	211299	.	T	C	6868.01	PASS	AC=10;AF=0.500;AN=20;BaseQRankSum=0.698;DP=359;ExcessHet=25.5733;FS=6.227;InbreedingCoeff=-1.0000;MLEAC=10;MLEAF=0.500;MQ=60.00;MQRankSum=0.00;QD=19.35;ReadPosRankSum=0.164;SOR=0.997	GT:AD:DP:GQ:PL	0/1:21,20:41:99:720,0,732	0/1:18,20:38:99:735,0,649	0/1:16,23:39:99:735,0,518	0/1:14,22:36:99:797,0,451	0/1:15,18:33:99:616,0,460	0/1:11,14:25:99:498,0,358	0/1:17,17:34:99:637,0,626	0/1:18,20:38:99:718,0,583	0/1:13,20:33:99:728,0,391	0/1:18,20:38:99:684,0,595
scaffold_25	213768	.	C	T	5417.01	PASS	AC=10;AF=0.500;AN=20;BaseQRankSum=-9.510e-01;DP=292;ExcessHet=25.5733;FS=1.406;InbreedingCoeff=-1.0000;MLEAC=10;MLEAF=0.500;MQ=60.00;MQRankSum=0.00;QD=18.62;ReadPosRankSum=0.349;SOR=0.792	GT:AD:DP:GQ:PL	0/1:11,15:26:99:493,0,410	0/1:18,22:40:99:754,0,622	0/1:13,12:25:99:351,0,487	0/1:9,22:31:99:793,0,272	0/1:11,15:26:99:502,0,414	0/1:10,11:21:99:363,0,384	0/1:15,14:29:99:436,0,555	0/1:15,15:30:99:458,0,480	0/1:14,15:29:99:503,0,493	0/1:13,21:34:99:764,0,483
scaffold_25	216683	.	A	C	5347.01	PASS	AC=10;AF=0.500;AN=20;BaseQRankSum=0.556;DP=302;ExcessHet=25.5733;FS=2.491;InbreedingCoeff=-1.0000;MLEAC=10;MLEAF=0.500;MQ=60.00;MQRankSum=0.00;QD=17.82;ReadPosRankSum=-1.660e-01;SOR=0.699	GT:AD:DP:GQ:PL	0/1:12,14:26:99:527,0,449	0/1:17,13:30:99:456,0,597	0/1:14,16:30:99:536,0,412	0/1:17,22:39:99:700,0,577	0/1:13,14:27:99:523,0,426	0/1:10,15:25:99:461,0,342	0/1:21,14:35:99:488,0,744	0/1:14,18:32:99:672,0,476	0/1:16,19:35:99:659,0,512	0/1:10,11:21:99:325,0,327
scaffold_25	218611	.	G	A	5636.01	PASS	AC=10;AF=0.500;AN=20;BaseQRankSum=0.038;DP=293;ExcessHet=25.5733;FS=10.050;InbreedingCoeff=-1.0000;MLEAC=10;MLEAF=0.500;MQ=60.00;MQRankSum=0.00;QD=19.37;ReadPosRankSum=0.306;SOR=0.689	GT:AD:DP:GQ:PL	0/1:20,27:47:99:950,0,653	0/1:14,9:23:99:296,0,522	0/1:16,17:33:99:589,0,470	0/1:15,12:27:99:406,0,547	0/1:13,12:25:99:416,0,462	0/1:12,13:25:99:453,0,459	0/1:7,28:35:99:932,0,160	0/1:12,10:22:99:373,0,414	0/1:8,21:29:99:763,0,232	0/1:13,12:25:99:458,0,407
scaffold_25	219737	.	T	C	4918.01	PASS	AC=10;AF=0.500;AN=20;BaseQRankSum=0.376;DP=274;ExcessHet=25.5733;FS=7.489;InbreedingCoeff=-1.0000;MLEAC=10;MLEAF=0.500;MQ=59.94;MQRankSum=0.00;QD=18.21;ReadPosRankSum=0.356;SOR=0.405	GT:AD:DP:GQ:PL	0/1:16,15:31:99:514,0,559	0/1:13,18:31:99:643,0,445	0/1:12,10:22:99:331,0,463	0/1:10,13:23:99:436,0,337	0/1:9,16:25:99:599,0,286	0/1:13,7:20:99:234,0,447	0/1:21,16:37:99:514,0,621	0/1:10,15:25:99:558,0,323	0/1:13,20:33:99:744,0,413	0/1:10,13:23:99:345,0,375
scaffold_25	220012	.	A	G	4471.01	PASS	AC=10;AF=0.500;AN=20;BaseQRankSum=0.334;DP=278;ExcessHet=25.5733;FS=4.803;InbreedingCoeff=-1.0000;MLEAC=10;MLEAF=0.500;MQ=60.00;MQRankSum=0.00;QD=16.32;ReadPosRankSum=0.929;SOR=0.467	GT:AD:DP:GQ:PL	0/1:24,14:38:99:446,0,830	0/1:10,16:26:99:523,0,272	0/1:15,6:21:99:195,0,561	0/1:10,15:25:99:506,0,311	0/1:13,17:30:99:636,0,422	0/1:9,11:20:99:372,0,329	0/1:11,15:26:99:493,0,331	0/1:11,16:27:99:493,0,350	0/1:19,14:33:99:417,0,715	0/1:16,12:28:99:390,0,568
scaffold_25	226751	.	C	T	5341.01	PASS	AC=10;AF=0.500;AN=20;BaseQRankSum=0.241;DP=321;ExcessHet=25.5733;FS=8.437;InbreedingCoeff=-1.0000;MLEAC=10;MLEAF=0.500;MQ=60.00;MQRankSum=0.00;QD=16.96;ReadPosRankSum=-1.530e-01;SOR=0.614	GT:AD:DP:GQ:PL	0/1:17,16:33:99:561,0,582	0/1:22,13:35:99:438,0,716	0/1:14,15:29:99:523,0,491	0/1:19,9:28:99:300,0,729	0/1:19,10:29:99:322,0,748	0/1:13,18:31:99:696,0,436	0/1:12,17:29:99:506,0,401	0/1:10,16:26:99:535,0,281	0/1:20,24:44:99:792,0,743	0/1:13,18:31:99:668,0,421
scaffold_25	226945	.	A	T	5790.01	PASS	AC=10;AF=0.500;AN=20;BaseQRankSum=0.166;DP=310;ExcessHet=25.5733;FS=1.876;InbreedingCoeff=-1.0000;MLEAC=10;MLEAF=0.500;MQ=60.00;MQRankSum=0.00;QD=18.68;ReadPosRankSum=0.288;SOR=0.586	GT:AD:DP:GQ:PL	0/1:16,17:33:99:663,0,574	0/1:10,26:36:99:901,0,329	0/1:15,13:28:99:484,0,481	0/1:16,17:33:99:604,0,524	0/1:18,6:24:99:163,0,726	0/1:15,20:35:99:788,0,482	0/1:17,10:27:99:285,0,595	0/1:9,23:32:99:774,0,274	0/1:11,16:27:99:512,0,339	0/1:18,17:35:99:616,0,687
scaffold_25	231252	.	T	A	4582.01	PASS	AC=10;AF=0.500;AN=20;BaseQRankSum=0.213;DP=273;ExcessHet=25.5733;FS=4.080;InbreedingCoeff=-1.0000;MLEAC=10;MLEAF=0.500;MQ=60.00;MQRankSum=0.00;QD=16.91;ReadPosRankSum=0.019;SOR=0.943	GT:AD:DP:GQ:PL	0/1:18,14:32:99:348,0,576	0/1:9,18:27:99:711,0,303	0/1:9,12:21:99:415,0,283	0/1:14,13:27:99:417,0,483	0/1:15,14:29:99:467,0,519	0/1:12,14:26:99:497,0,409	0/1:21,13:34:99:480,0,686	0/1:11,12:23:99:385,0,365	0/1:16,16:32:99:535,0,506	0/1:11,9:20:99:327,0,420
scaffold_25	243451	.	T	C	5604.01	PASS	AC=10;AF=0.500;AN=20;BaseQRankSum=1.13;DP=309;ExcessHet=25.5733;FS=5.126;InbreedingCoeff=-1.0000;MLEAC=10;MLEAF=0.500;MQ=60.00;MQRankSum=0.00;QD=18.19;ReadPosRankSum=0.216;SOR=0.682	GT:AD:DP:GQ:PL	0/1:15,12:27:99:389,0,464	0/1:18,27:45:99:849,0,517	0/1:8,13:21:99:522,0,277	0/1:18,15:33:99:510,0,608	0/1:15,17:32:99:637,0,531	0/1:10,18:28:99:654,0,335	0/1:13,16:29:99:586,0,384	0/1:16,14:30:99:459,0,584	0/1:16,19:35:99:676,0,419	0/1:17,11:28:99:322,0,524
scaffold_25	243482	.	T	C	5569.01	PASS	AC=10;AF=0.500;AN=20;BaseQRankSum=0.858;DP=308;ExcessHet=25.5733;FS=0.863;InbreedingCoeff=-1.0000;MLEAC=10;MLEAF=0.500;MQ=60.00;MQRankSum=0.00;QD=18.20;ReadPosRankSum=0.261;SOR=0.638	GT:AD:DP:GQ:PL	0/1:13,11:24:99:380,0,480	0/1:20,22:42:99:790,0,639	0/1:7,14:21:99:513,0,239	0/1:19,15:34:99:513,0,587	0/1:16,15:31:99:567,0,613	0/1:9,14:23:99:541,0,287	0/1:11,18:29:99:638,0,327	0/1:19,17:36:99:595,0,675	0/1:18,21:39:99:704,0,521	0/1:17,10:27:99:328,0,618
scaffold_25	245090	.	A	G	5250.01	PASS	AC=10;AF=0.500;AN=20;BaseQRankSum=-4.610e-01;DP=275;ExcessHet=25.5733;FS=0.922;InbreedingCoeff=-1.0000;MLEAC=10;MLEAF=0.500;MQ=60.00;MQRankSum=0.00;QD=19.09;ReadPosRankSum=0.511;SOR=0.611	GT:AD:DP:GQ:PL	0/1:15,17:32:99:583,0,527	0/1:11,18:29:99:647,0,394	0/1:16,15:31:99:518,0,563	0/1:11,14:25:99:537,0,369	0/1:13,19:32:99:724,0,466	0/1:13,11:24:99:338,0,425	0/1:17,15:32:99:492,0,614	0/1:12,11:23:99:361,0,453	0/1:12,15:27:99:524,0,421	0/1:6,14:20:99:526,0,210
scaffold_25	245613	.	T	A	5534.01	PASS	AC=10;AF=0.500;AN=20;BaseQRankSum=0.147;DP=309;ExcessHet=25.5733;FS=1.358;InbreedingCoeff=-1.0000;MLEAC=10;MLEAF=0.500;MQ=60.00;MQRankSum=0.00;QD=18.08;ReadPosRankSum=-3.350e-01;SOR=0.695	GT:AD:DP:GQ:PL	0/1:14,24:38:99:763,0,463	0/1:17,13:30:99:428,0,587	0/1:11,10:21:99:283,0,421	0/1:13,16:29:99:620,0,468	0/1:15,24:39:99:873,0,501	0/1:16,12:28:99:448,0,557	0/1:20,17:37:99:624,0,717	0/1:7,16:23:99:606,0,205	0/1:14,16:30:99:567,0,485	0/1:21,10:31:99:322,0,774
scaffold_25	283536	.	G	A	520.39	PASS	AC=1;AF=0.050;AN=20;BaseQRankSum=-2.900e-01;DP=247;ExcessHet=3.0103;FS=0.000;InbreedingCoeff=-0.0526;MLEAC=1;MLEAF=0.050;MQ=60.00;MQRankSum=0.00;QD=23.65;ReadPosRankSum=-4.450e-01;SOR=0.976	GT:AD:DP:GQ:PL	0/0:25,0:25:72:0,72,1080	0/0:29,0:29:84:0,84,1260	0/0:20,0:20:60:0,60,809	0/1:8,14:22:99:532,0,276	0/0:27,0:27:81:0,81,1118	0/0:22,0:22:60:0,60,900	0/0:30,0:30:87:0,87,1305	0/0:27,0:27:81:0,81,1116	0/0:21,0:21:57:0,57,855	0/0:24,0:24:72:0,72,950
scaffold_25	308870	.	T	C	4843.01	PASS	AC=10;AF=0.500;AN=20;BaseQRankSum=-1.000e-01;DP=298;ExcessHet=25.5733;FS=1.940;InbreedingCoeff=-1.0000;MLEAC=10;MLEAF=0.500;MQ=59.70;MQRankSum=-9.620e-01;QD=16.42;ReadPosRankSum=0.145;SOR=0.572	GT:AD:DP:GQ:PL	0/1:19,14:33:99:465,0,715	0/1:9,18:27:99:609,0,309	0/1:7,14:21:99:513,0,230	0/1:16,16:32:99:621,0,560	0/1:31,11:42:99:340,0,1127	0/1:19,7:26:99:220,0,729	0/1:13,16:29:99:508,0,410	0/1:18,13:31:99:438,0,689	0/1:18,12:30:99:435,0,636	0/1:6,18:24:99:694,0,198
scaffold_25	313946	.	C	T	5947.01	PASS	AC=10;AF=0.500;AN=20;BaseQRankSum=0.123;DP=321;ExcessHet=25.5733;FS=0.000;InbreedingCoeff=-1.0000;MLEAC=10;MLEAF=0.500;MQ=60.00;MQRankSum=0.00;QD=18.58;ReadPosRankSum=0.925;SOR=0.690	GT:AD:DP:GQ:PL	0/1:14,24:38:99:876,0,418	0/1:12,14:26:99:533,0,432	0/1:19,14:33:99:466,0,621	0/1:19,19:38:99:642,0,701	0/1:12,16:28:99:611,0,447	0/1:18,15:33:99:427,0,656	0/1:17,23:40:99:784,0,569	0/1:12,12:24:99:443,0,415	0/1:19,15:34:99:488,0,647	0/1:8,18:26:99:677,0,252
scaffold_25	385798	.	G	A	5680.01	PASS	AC=10;AF=0.500;AN=20;BaseQRankSum=0.421;DP=324;ExcessHet=25.5733;FS=6.575;InbreedingCoeff=-1.0000;MLEAC=10;MLEAF=0.500;MQ=60.00;MQRankSum=0.00;QD=17.69;ReadPosRankSum=0.105;SOR=0.841	GT:AD:DP:GQ:PGT:PID:PL:PS	0/1:18,23:41:99:.:.:787,0,675:.	0/1:21,13:34:99:.:.:460,0,718:.	0/1:13,13:26:99:.:.:462,0,454:.	0/1:16,16:32:99:.:.:597,0,510:.	0/1:16,21:37:99:.:.:721,0,577:.	0|1:18,14:32:99:0|1:385796_T_C:482,0,692:385796	0/1:10,12:22:99:.:.:395,0,359:.	0/1:19,17:36:99:.:.:607,0,688:.	0/1:13,15:28:99:.:.:544,0,431:.	0/1:15,18:33:99:.:.:625,0,503:.
scaffold_25	390615	.	C	T	4631.01	PASS	AC=10;AF=0.500;AN=20;BaseQRankSum=0.174;DP=269;ExcessHet=25.5733;FS=0.000;InbreedingCoeff=-1.0000;MLEAC=10;MLEAF=0.500;MQ=60.00;MQRankSum=0.00;QD=17.22;ReadPosRankSum=-2.910e-01;SOR=0.680	GT:AD:DP:GQ:PL	0/1:17,15:32:99:535,0,659	0/1:12,13:25:99:471,0,450	0/1:13,12:25:99:423,0,497	0/1:14,13:27:99:447,0,494	0/1:14,11:25:99:403,0,502	0/1:12,14:26:99:512,0,415	0/1:17,14:31:99:477,0,584	0/1:14,13:27:99:460,0,485	0/1:12,15:27:99:498,0,424	0/1:13,11:24:99:405,0,432
scaffold_25	413831	.	C	T	2179.53	PASS	AC=4;AF=0.200;AN=20;BaseQRankSum=0.769;DP=278;ExcessHet=4.5998;FS=3.455;InbreedingCoeff=-0.2500;MLEAC=4;MLEAF=0.200;MQ=60.00;MQRankSum=0.00;QD=18.79;ReadPosRankSum=-2.670e-01;SOR=0.416	GT:AD:DP:GQ:PL	0/1:12,28:40:99:960,0,414	0/1:16,7:23:99:239,0,576	0/1:10,11:21:99:387,0,377	0/0:31,0:31:90:0,90,1252	0/0:22,0:22:54:0,54,810	0/0:24,0:24:63:0,63,945	0/1:14,18:32:99:614,0,462	0/0:38,0:38:99:0,101,1482	0/0:24,0:24:66:0,66,990	0/0:22,0:22:60:0,60,900
scaffold_25	440380	.	G	A	4600.01	PASS	AC=10;AF=0.500;AN=20;BaseQRankSum=0.275;DP=276;ExcessHet=25.5733;FS=7.423;InbreedingCoeff=-1.0000;MLEAC=10;MLEAF=0.500;MQ=60.00;MQRankSum=0.00;QD=16.79;ReadPosRankSum=-9.700e-02;SOR=0.414	GT:AD:DP:GQ:PL	0/1:19,24:43:99:948,0,603	0/1:14,11:25:99:338,0,485	0/1:13,10:23:99:319,0,421	0/1:20,12:32:99:386,0,613	0/1:14,13:27:99:497,0,485	0/1:12,14:26:99:462,0,378	0/1:11,12:23:99:422,0,385	0/1:13,11:24:99:344,0,501	0/1:13,9:22:99:311,0,499	0/1:13,16:29:99:573,0,417
scaffold_25	511121	.	C	T	5061.01	PASS	AC=10;AF=0.500;AN=20;BaseQRankSum=1.09;DP=324;ExcessHet=25.5733;FS=11.349;InbreedingCoeff=-1.0000;MLEAC=10;MLEAF=0.500;MQ=60.00;MQRankSum=0.00;QD=15.67;ReadPosRankSum=0.584;SOR=0.858	GT:AD:DP:GQ:PL	0/1:16,15:31:99:560,0,594	0/1:21,16:37:99:565,0,694	0/1:21,10:31:99:327,0,640	0/1:23,11:34:99:311,0,852	0/1:17,23:40:99:887,0,536	0/1:20,15:35:99:560,0,761	0/1:13,11:24:99:403,0,457	0/1:19,19:38:99:659,0,674	0/1:14,9:23:99:319,0,551	0/1:15,15:30:99:470,0,466
scaffold_25	511887	.	G	A	4892.01	PASS	AC=10;AF=0.500;AN=20;BaseQRankSum=-5.040e-01;DP=294;ExcessHet=25.5733;FS=1.960;InbreedingCoeff=-1.0000;MLEAC=10;MLEAF=0.500;MQ=60.00;MQRankSum=0.00;QD=16.87;ReadPosRankSum=0.700;SOR=0.567	GT:AD:DP:GQ:PL	0/1:15,21:36:99:725,0,536	0/1:14,15:29:99:483,0,461	0/1:12,11:23:99:420,0,364	0/1:18,20:38:99:647,0,610	0/1:17,9:26:99:242,0,606	0/1:13,16:29:99:582,0,420	0/1:12,13:25:99:482,0,440	0/1:18,11:29:99:344,0,595	0/1:13,20:33:99:754,0,466	0/1:14,8:22:99:213,0,523
scaffold_25	514437	.	C	T	549.39	PASS	AC=1;AF=0.050;AN=20;BaseQRankSum=-1.743e+00;DP=307;ExcessHet=3.0103;FS=1.851;InbreedingCoeff=-0.0526;MLEAC=1;MLEAF=0.050;MQ=60.00;MQRankSum=0.00;QD=22.89;ReadPosRankSum=0.350;SOR=0.269	GT:AD:DP:GQ:PL	0/0:30,0:30:90:0,90,1258	0/0:35,0:35:93:0,93,1395	0/0:33,0:33:99:0,99,1276	0/0:28,0:28:81:0,81,1166	0/0:38,0:38:99:0,101,1520	0/0:24,0:24:56:0,56,974	0/0:38,0:38:99:0,101,1530	0/0:29,0:29:71:0,71,1080	0/0:28,0:28:84:0,84,1156	0/1:7,17:24:99:561,0,234
scaffold_25	522173	.	C	T	579.39	PASS	AC=1;AF=0.050;AN=20;BaseQRankSum=-1.018e+00;DP=296;ExcessHet=3.0103;FS=0.000;InbreedingCoeff=-0.0526;MLEAC=1;MLEAF=0.050;MQ=60.00;MQRankSum=0.00;QD=15.25;ReadPosRankSum=-7.160e-01;SOR=0.922	GT:AD:DP:GQ:PL	0/0:31,0:31:87:0,87,1305	0/0:24,0:24:72:0,72,1047	0/0:22,0:22:66:0,66,943	0/0:33,0:33:90:0,90,1350	0/0:27,0:27:75:0,75,1125	0/0:28,0:28:72:0,72,1080	0/1:19,19:38:99:591,0,656	0/0:33,0:33:81:0,81,1215	0/0:25,0:25:72:0,72,1080	0/0:35,0:35:99:0,100,1302
scaffold_25	595232	.	A	G	5017.01	PASS	AC=10;AF=0.500;AN=20;BaseQRankSum=0.067;DP=274;ExcessHet=25.5733;FS=7.426;InbreedingCoeff=-1.0000;MLEAC=10;MLEAF=0.500;MQ=60.00;MQRankSum=0.00;QD=18.44;ReadPosRankSum=0.493;SOR=0.412	GT:AD:DP:GQ:PGT:PID:PL:PS	0|1:11,13:24:99:0|1:595232_A_G:513,0,413:595232	0|1:11,15:26:99:0|1:595232_A_G:610,0,414:595232	0|1:10,11:21:99:0|1:595232_A_G:406,0,387:595232	0|1:26,10:36:99:0|1:595232_A_G:341,0,1062:595232	0|1:16,12:28:99:0|1:595232_A_G:456,0,610:595232	0|1:17,11:28:99:0|1:595232_A_G:437,0,675:595232	0|1:17,15:32:99:0|1:595232_A_G:579,0,635:595232	0|1:10,12:22:99:0|1:595232_A_G:471,0,384:595232	0|1:13,16:29:99:0|1:595232_A_G:624,0,494:595232	0/1:11,15:26:99:.:.:580,0,414:.
scaffold_25	595238	.	T	C	4960.01	PASS	AC=10;AF=0.500;AN=20;BaseQRankSum=-1.680e-01;DP=263;ExcessHet=25.5733;FS=8.602;InbreedingCoeff=-1.0000;MLEAC=10;MLEAF=0.500;MQ=60.00;MQRankSum=0.00;QD=19.00;ReadPosRankSum=0.099;SOR=0.452	GT:AD:DP:GQ:PGT:PID:PL:PS	0|1:10,12:22:99:0|1:595232_A_G:558,0,378:595232	0|1:11,16:27:99:0|1:595232_A_G:610,0,414:595232	0|1:10,11:21:99:0|1:595232_A_G:406,0,387:595232	0|1:26,9:35:99:0|1:595232_A_G:300,0,1065:595232	0|1:15,12:27:99:0|1:595232_A_G:456,0,610:595232	0|1:15,12:27:99:0|1:595232_A_G:443,0,601:595232	0|1:15,15:30:99:0|1:595232_A_G:579,0,610:595232	0|1:10,11:21:99:0|1:595232_A_G:471,0,384:595232	0|1:12,15:27:99:0|1:595232_A_G:594,0,459:595232	0/1:11,13:24:99:.:.:543,0,459:.
scaffold_25	595256	.	G	A	4417.01	PASS	AC=10;AF=0.500;AN=20;BaseQRankSum=-6.410e-01;DP=251;ExcessHet=25.5733;FS=7.913;InbreedingCoeff=-1.0000;MLEAC=10;MLEAF=0.500;MQ=60.00;MQRankSum=0.00;QD=17.74;ReadPosRankSum=0.106;SOR=0.390	GT:AD:DP:GQ:PGT:PID:PL:PS	0|1:7,14:21:99:0|1:595232_A_G:523,0,294:595232	0/1:11,16:27:99:.:.:608,0,344:.	0/1:11,11:22:99:.:.:360,0,374:.	0/1:24,10:34:99:.:.:332,0,912:.	0/1:15,10:25:99:.:.:352,0,536:.	0/1:11,10:21:99:.:.:314,0,355:.	0/1:16,14:30:99:.:.:487,0,480:.	0/1:11,10:21:99:.:.:351,0,424:.	0/1:12,16:28:99:.:.:589,0,449:.	0/1:6,14:20:99:.:.:501,0,210:.
scaffold_25	596287	.	G	A	5972.01	PASS	AC=10;AF=0.500;AN=20;BaseQRankSum=0.373;DP=303;ExcessHet=25.5733;FS=0.876;InbreedingCoeff=-1.0000;MLEAC=10;MLEAF=0.500;MQ=60.00;MQRankSum=0.00;QD=19.71;ReadPosRankSum=0.042;SOR=0.772	GT:AD:DP:GQ:PL	0/1:18,14:32:99:531,0,647	0/1:13,17:30:99:579,0,456	0/1:15,17:32:99:636,0,575	0/1:10,19:29:99:753,0,346	0/1:11,20:31:99:742,0,352	0/1:10,18:28:99:644,0,367	0/1:23,13:36:99:433,0,852	0/1:17,13:30:99:483,0,566	0/1:7,24:31:99:827,0,214	0/1:13,11:24:99:344,0,453
scaffold_25	596491	.	A	G	5315.01	PASS	AC=10;AF=0.500;AN=20;BaseQRankSum=0.340;DP=311;ExcessHet=25.5733;FS=1.874;InbreedingCoeff=-1.0000;MLEAC=10;MLEAF=0.500;MQ=59.96;MQRankSum=0.00;QD=17.20;ReadPosRankSum=-5.700e-02;SOR=0.588	GT:AD:DP:GQ:PGT:PID:PL:PS	0/1:23,22:45:99:.:.:790,0,838:.	0|1:15,25:40:99:1|0:596468_A_G:903,0,470:596468	0/1:14,11:25:99:.:.:403,0,485:.	0/1:15,14:29:99:.:.:504,0,570:.	0/1:18,14:32:99:.:.:464,0,688:.	0/1:14,12:26:99:.:.:432,0,532:.	0/1:16,16:32:99:.:.:574,0,586:.	0/1:16,17:33:99:.:.:606,0,522:.	0/1:12,12:24:99:.:.:388,0,358:.	0/1:15,8:23:99:.:.:251,0,555:.
scaffold_25	603384	.	T	C	4933.01	PASS	AC=10;AF=0.500;AN=20;BaseQRankSum=0.069;DP=301;ExcessHet=25.5733;FS=7.908;InbreedingCoeff=-1.0000;MLEAC=10;MLEAF=0.500;MQ=60.00;MQRankSum=0.00;QD=16.61;ReadPosRankSum=-6.830e-01;SOR=1.084	GT:AD:DP:GQ:PL	0/1:24,19:43:99:596,0,885	0/1:14,15:29:99:528,0,481	0/1:18,10:28:99:353,0,607	0/1:16,17:33:99:604,0,503	0/1:19,17:36:99:574,0,617	0/1:19,14:33:99:439,0,688	0/1:11,10:21:99:312,0,364	0/1:9,22:31:99:714,0,313	0/1:8,12:20:99:380,0,260	0/1:10,13:23:99:433,0,302
scaffold_25	612441	.	C	T	5329.01	PASS	AC=10;AF=0.500;AN=20;BaseQRankSum=0.364;DP=286;ExcessHet=25.5733;FS=0.900;InbreedingCoeff=-1.0000;MLEAC=10;MLEAF=0.500;MQ=60.00;MQRankSum=0.00;QD=18.70;ReadPosRankSum=-5.120e-01;SOR=0.706	GT:AD:DP:GQ:PL	0/1:19,18:37:99:654,0,626	0/1:8,14:22:99:520,0,276	0/1:12,13:25:99:500,0,421	0/1:15,12:27:99:421,0,525	0/1:17,20:37:99:693,0,634	0/1:12,10:22:99:337,0,456	0/1:11,17:28:99:508,0,411	0/1:17,15:32:99:575,0,600	0/1:12,14:26:99:549,0,418	0/1:13,16:29:99:572,0,442
scaffold_25	615355	.	C	T	4787.01	PASS	AC=10;AF=0.500;AN=20;BaseQRankSum=-3.200e-01;DP=290;ExcessHet=25.5733;FS=9.041;InbreedingCoeff=-1.0000;MLEAC=10;MLEAF=0.500;MQ=60.00;MQRankSum=0.00;QD=16.62;ReadPosRankSum=0.635;SOR=1.081	GT:AD:DP:GQ:PL	0/1:26,17:43:99:561,0,952	0/1:12,15:27:99:513,0,409	0/1:11,9:20:99:286,0,341	0/1:21,13:34:99:431,0,756	0/1:12,12:24:99:453,0,464	0/1:16,12:28:99:376,0,596	0/1:8,15:23:99:593,0,279	0/1:19,19:38:99:667,0,647	0/1:11,16:27:99:544,0,373	0/1:14,10:24:99:363,0,558
scaffold_25	620470	.	G	A	4716.01	PASS	AC=10;AF=0.500;AN=20;BaseQRankSum=-2.410e-01;DP=279;ExcessHet=25.5733;FS=4.772;InbreedingCoeff=-1.0000;MLEAC=10;MLEAF=0.500;MQ=60.00;MQRankSum=0.00;QD=17.21;ReadPosRankSum=-7.390e-01;SOR=0.900	GT:AD:DP:GQ:PL	0/1:15,14:29:99:494,0,533	0/1:10,16:26:99:545,0,355	0/1:12,13:25:99:436,0,398	0/1:19,12:31:99:341,0,700	0/1:16,22:38:99:784,0,531	0/1:13,12:25:99:415,0,498	0/1:10,15:25:99:571,0,372	0/1:15,10:25:99:309,0,578	0/1:12,11:23:99:406,0,448	0/1:15,12:27:99:415,0,540
scaffold_25	624761	.	A	G	4676.01	PASS	AC=10;AF=0.500;AN=20;BaseQRankSum=0.448;DP=288;ExcessHet=25.5733;FS=1.409;InbreedingCoeff=-1.0000;MLEAC=10;MLEAF=0.500;MQ=59.64;MQRankSum=0.553;QD=16.29;ReadPosRankSum=-7.600e-02;SOR=0.802	GT:AD:DP:GQ:PL	0/1:20,20:40:99:688,0,658	0/1:13,18:31:99:582,0,437	0/1:12,10:22:99:360,0,411	0/1:13,13:26:99:472,0,457	0/1:12,16:28:99:579,0,426	0/1:10,10:20:99:368,0,365	0/1:21,17:38:99:515,0,759	0/1:16,10:26:99:354,0,545	0/1:15,11:26:99:342,0,526	0/1:17,13:30:99:416,0,615
scaffold_25	630155	.	A	T	4907.01	PASS	AC=10;AF=0.500;AN=20;BaseQRankSum=-1.920e-01;DP=293;ExcessHet=25.5733;FS=3.169;InbreedingCoeff=-1.0000;MLEAC=10;MLEAF=0.500;MQ=60.00;MQRankSum=0.00;QD=16.80;ReadPosRankSum=-6.650e-01;SOR=0.523	GT:AD:DP:GQ:PL	0/1:18,20:38:99:728,0,603	0/1:16,14:30:99:464,0,604	0/1:9,17:26:99:591,0,283	0/1:20,22:42:99:703,0,619	0/1:16,15:31:99:497,0,574	0/1:19,11:30:99:387,0,678	0/1:15,13:28:99:450,0,470	0/1:11,10:21:99:302,0,429	0/1:10,11:21:99:415,0,337	0/1:14,11:25:99:370,0,505
scaffold_25	632250	.	T	C	5045.01	PASS	AC=10;AF=0.500;AN=20;BaseQRankSum=0.450;DP=289;ExcessHet=25.5733;FS=0.891;InbreedingCoeff=-1.0000;MLEAC=10;MLEAF=0.500;MQ=58.94;MQRankSum=-9.780e-01;QD=17.52;ReadPosRankSum=0.041;SOR=0.752	GT:AD:DP:GQ:PL	0/1:20,27:47:99:981,0,637	0/1:22,10:32:99:313,0,838	0/1:15,11:26:99:344,0,534	0/1:17,11:28:99:408,0,617	0/1:18,11:29:99:404,0,677	0/1:10,15:25:99:533,0,249	0/1:17,13:30:99:451,0,641	0/1:7,19:26:99:686,0,215	0/1:12,11:23:99:400,0,426	0/1:8,14:22:99:525,0,282
scaffold_25	636548	.	C	T	5969.01	PASS	AC=10;AF=0.500;AN=20;BaseQRankSum=-5.990e-01;DP=311;ExcessHet=25.5733;FS=3.065;InbreedingCoeff=-1.0000;MLEAC=10;MLEAF=0.500;MQ=60.00;MQRankSum=0.00;QD=19.25;ReadPosRankSum=-8.440e-01;SOR=0.538	GT:AD:DP:GQ:PL	0/1:11,22:33:99:821,0,387	0/1:19,20:39:99:701,0,663	0/1:12,15:27:99:544,0,424	0/1:17,18:35:99:594,0,639	0/1:18,15:33:99:523,0,615	0/1:13,17:30:99:623,0,482	0/1:14,18:32:99:660,0,521	0/1:12,13:25:99:413,0,400	0/1:14,15:29:99:502,0,494	0/1:10,17:27:99:588,0,355
scaffold_25	685886	.	T	C	5391.01	PASS	AC=10;AF=0.500;AN=20;BaseQRankSum=0.124;DP=312;ExcessHet=25.5733;FS=1.903;InbreedingCoeff=-1.0000;MLEAC=10;MLEAF=0.500;MQ=60.00;MQRankSum=0.00;QD=17.56;ReadPosRankSum=0.931;SOR=0.827	GT:AD:DP:GQ:PL	0/1:25,22:47:99:729,0,878	0/1:9,12:21:99:442,0,322	0/1:19,7:26:99:187,0,630	0/1:13,13:26:99:429,0,486	0/1:13,20:33:99:712,0,364	0/1:14,15:29:99:528,0,412	0/1:10,18:28:99:676,0,343	0/1:19,20:39:99:667,0,680	0/1:17,17:34:99:505,0,588	0/1:9,15:24:99:516,0,305
scaffold_25	697541	.	A	G	5133.01	PASS	AC=10;AF=0.500;AN=20;BaseQRankSum=-1.230e-01;DP=309;ExcessHet=25.5733;FS=0.875;InbreedingCoeff=-1.0000;MLEAC=10;MLEAF=0.500;MQ=59.95;MQRankSum=0.00;QD=16.88;ReadPosRankSum=-5.460e-01;SOR=0.772	GT:AD:DP:GQ:PL	0/1:17,24:41:99:708,0,530	0/1:14,9:23:99:282,0,543	0/1:12,13:25:99:454,0,383	0/1:27,16:43:99:493,0,904	0/1:15,19:34:99:715,0,548	0/1:11,12:23:99:414,0,382	0/1:16,13:29:99:477,0,572	0/1:11,15:26:99:522,0,407	0/1:15,14:29:99:476,0,450	0/1:13,18:31:99:592,0,471
scaffold_25	703913	.	C	T	5856.01	PASS	AC=10;AF=0.500;AN=20;BaseQRankSum=0.464;DP=325;ExcessHet=25.5733;FS=0.403;InbreedingCoeff=-1.0000;MLEAC=10;MLEAF=0.500;MQ=60.00;MQRankSum=0.00;QD=18.07;ReadPosRankSum=0.156;SOR=0.721	GT:AD:DP:GQ:PL	0/1:26,24:50:99:887,0,834	0/1:18,20:38:99:723,0,657	0/1:8,12:20:99:463,0,297	0/1:19,14:33:99:430,0,681	0/1:17,16:33:99:568,0,649	0/1:6,15:21:99:548,0,200	0/1:18,15:33:99:570,0,635	0/1:17,18:35:99:692,0,569	0/1:26,14:40:99:457,0,910	0/1:8,13:21:99:518,0,293
scaffold_25	705400	.	C	T	5730.01	PASS	AC=10;AF=0.500;AN=20;BaseQRankSum=0.523;DP=296;ExcessHet=25.5733;FS=0.000;InbreedingCoeff=-1.0000;MLEAC=10;MLEAF=0.500;MQ=60.00;MQRankSum=0.00;QD=19.62;ReadPosRankSum=-2.170e-01;SOR=0.690	GT:AD:DP:GQ:PL	0/1:12,21:33:99:775,0,426	0/1:13,10:23:99:329,0,490	0/1:8,14:22:99:392,0,247	0/1:15,16:31:99:517,0,475	0/1:8,28:36:99:1010,0,248	0/1:8,13:21:99:484,0,218	0/1:19,16:35:99:596,0,695	0/1:14,12:26:99:410,0,545	0/1:17,13:30:99:482,0,549	0/1:15,20:35:99:735,0,497
scaffold_25	773167	.	T	C	6057.01	PASS	AC=10;AF=0.500;AN=20;BaseQRankSum=0.110;DP=313;ExcessHet=25.5733;FS=0.000;InbreedingCoeff=-1.0000;MLEAC=10;MLEAF=0.500;MQ=60.00;MQRankSum=0.00;QD=19.48;ReadPosRankSum=0.561;SOR=0.716	GT:AD:DP:GQ:PL	0/1:18,17:35:99:631,0,567	0/1:9,15:24:99:526,0,264	0/1:14,13:27:99:443,0,495	0/1:23,14:37:99:475,0,737	0/1:17,19:36:99:700,0,606	0/1:11,22:33:99:758,0,389	0/1:13,18:31:99:671,0,457	0/1:9,17:26:99:521,0,287	0/1:16,19:35:99:704,0,479	0/1:11,16:27:99:628,0,397
scaffold_25	780496	.	C	A	5234.01	PASS	AC=10;AF=0.500;AN=20;BaseQRankSum=-4.530e-01;DP=282;ExcessHet=25.5733;FS=4.704;InbreedingCoeff=-1.0000;MLEAC=10;MLEAF=0.500;MQ=60.00;MQRankSum=0.00;QD=18.69;ReadPosRankSum=0.428;SOR=0.707	GT:AD:DP:GQ:PGT:PID:PL:PS	0|1:24,19:43:99:0|1:780489_A_AT:726,0,951:780489	0|1:10,15:25:99:0|1:780489_A_AT:600,0,365:780489	0|1:16,6:22:99:0|1:780489_A_AT:204,0,642:780489	0|1:5,18:23:99:0|1:780489_A_AT:738,0,198:780489	0|1:19,16:35:99:0|1:780489_A_AT:560,0,750:780489	0|1:11,12:23:99:0|1:780489_A_AT:505,0,414:780489	0|1:13,13:26:99:0|1:780489_A_AT:498,0,507:780489	0|1:25,8:33:99:0|1:780489_A_AT:258,0,1052:780489	0|1:12,14:26:99:0|1:780489_A_AT:632,0,452:780489	0|1:11,13:24:99:0|1:780489_A_AT:513,0,423:780489
scaffold_25	786597	.	A	G	4854.01	PASS	AC=10;AF=0.500;AN=20;BaseQRankSum=0.340;DP=296;ExcessHet=25.5733;FS=0.887;InbreedingCoeff=-1.0000;MLEAC=10;MLEAF=0.500;MQ=60.00;MQRankSum=0.00;QD=16.57;ReadPosRankSum=0.996;SOR=0.766	GT:AD:DP:GQ:PL	0/1:19,18:37:99:634,0,636	0/1:14,13:27:99:449,0,445	0/1:13,11:24:99:399,0,399	0/1:26,16:42:99:583,0,767	0/1:9,12:21:99:459,0,290	0/1:18,9:27:99:314,0,682	0/1:21,17:38:99:562,0,797	0/1:16,14:30:99:399,0,516	0/1:12,15:27:99:476,0,427	0/1:4,16:20:85:579,0,85
scaffold_25	809875	.	T	G	5401.01	PASS	AC=10;AF=0.500;AN=20;BaseQRankSum=-3.490e-01;DP=322;ExcessHet=25.5733;FS=0.849;InbreedingCoeff=-1.0000;MLEAC=10;MLEAF=0.500;MQ=60.00;MQRankSum=0.00;QD=16.93;ReadPosRankSum=0.684;SOR=0.765	GT:AD:DP:GQ:PL	0/1:17,19:36:99:684,0,512	0/1:14,16:30:99:569,0,453	0/1:14,8:22:99:284,0,515	0/1:15,16:31:99:547,0,565	0/1:21,13:34:99:473,0,789	0/1:14,15:29:99:536,0,499	0/1:20,19:39:99:682,0,704	0/1:13,14:27:99:460,0,450	0/1:21,14:35:99:483,0,830	0/1:15,21:36:99:683,0,480
scaffold_25	850174	.	T	C	5431.01	PASS	AC=10;AF=0.500;AN=20;BaseQRankSum=0.409;DP=292;ExcessHet=25.5733;FS=0.426;InbreedingCoeff=-1.0000;MLEAC=10;MLEAF=0.500;MQ=60.00;MQRankSum=0.00;QD=18.60;ReadPosRankSum=0.195;SOR=0.735	GT:AD:DP:GQ:PL	0/1:20,14:34:99:484,0,729	0/1:12,16:28:99:589,0,374	0/1:14,9:23:99:315,0,500	0/1:16,20:36:99:731,0,506	0/1:13,10:23:99:340,0,498	0/1:8,18:26:99:614,0,238	0/1:16,17:33:99:637,0,604	0/1:15,19:34:99:658,0,527	0/1:11,10:21:99:362,0,420	0/1:15,19:34:99:701,0,536
scaffold_25	857313	.	A	C	5257.01	PASS	AC=10;AF=0.500;AN=20;BaseQRankSum=0.204;DP=283;ExcessHet=25.5733;FS=9.250;InbreedingCoeff=-1.0000;MLEAC=10;MLEAF=0.500;MQ=60.00;MQRankSum=0.00;QD=18.84;ReadPosRankSum=-4.760e-01;SOR=0.618	GT:AD:DP:GQ:PL	0/1:21,18:39:99:628,0,661	0/1:11,16:27:99:533,0,385	0/1:7,13:20:99:449,0,239	0/1:12,9:21:99:295,0,413	0/1:22,18:40:99:632,0,766	0/1:6,19:25:99:727,0,192	0/1:15,16:31:99:578,0,551	0/1:12,12:24:99:455,0,438	0/1:13,16:29:99:620,0,470	0/1:13,10:23:99:340,0,457
scaffold_25	858166	.	T	C	4677.01	PASS	AC=10;AF=0.500;AN=20;BaseQRankSum=-2.930e-01;DP=288;ExcessHet=25.5733;FS=8.112;InbreedingCoeff=-1.0000;MLEAC=10;MLEAF=0.500;MQ=60.00;MQRankSum=0.00;QD=16.30;ReadPosRankSum=0.131;SOR=1.110	GT:AD:DP:GQ:PL	0/1:17,11:28:99:332,0,643	0/1:16,17:33:99:611,0,580	0/1:12,19:31:99:634,0,382	0/1:11,14:25:99:406,0,418	0/1:19,9:28:99:267,0,681	0/1:8,15:23:99:522,0,275	0/1:22,19:41:99:580,0,758	0/1:12,15:27:99:524,0,397	0/1:20,8:28:99:273,0,683	0/1:9,14:23:99:528,0,324
scaffold_25	858793	.	A	G	4130.01	PASS	AC=10;AF=0.500;AN=20;BaseQRankSum=0.473;DP=254;ExcessHet=25.5733;FS=8.805;InbreedingCoeff=-1.0000;MLEAC=10;MLEAF=0.500;MQ=60.00;MQRankSum=0.00;QD=16.26;ReadPosRankSum=0.076;SOR=1.151	GT:AD:DP:GQ:PL	0/1:14,19:33:99:606,0,488	0/1:22,12:34:99:410,0,779	0/1:15,5:20:99:162,0,467	0/1:20,12:32:99:356,0,655	0/1:16,11:27:99:362,0,525	0/1:6,14:20:99:496,0,181	0/1:9,18:27:99:595,0,248	0/1:11,9:20:99:320,0,339	0/1:12,8:20:99:260,0,401	0/1:5,16:21:99:563,0,115
scaffold_25	862792	.	C	T	5004.01	PASS	AC=10;AF=0.500;AN=20;BaseQRankSum=1.06;DP=320;ExcessHet=25.5733;FS=1.851;InbreedingCoeff=-1.0000;MLEAC=10;MLEAF=0.500;MQ=59.77;MQRankSum=0.00;QD=15.74;ReadPosRankSum=-3.000e-02;SOR=0.813	GT:AD:DP:GQ:PL	0/1:14,12:26:99:424,0,468	0/1:28,18:46:99:542,0,973	0/1:18,9:27:99:280,0,652	0/1:13,11:24:99:344,0,394	0/1:19,20:39:99:721,0,639	0/1:12,14:26:99:495,0,413	0/1:20,13:33:99:483,0,627	0/1:13,8:21:99:211,0,449	0/1:17,22:39:99:811,0,496	0/1:17,20:37:99:693,0,506
scaffold_25	864802	.	A	C	6064.01	PASS	AC=10;AF=0.500;AN=20;BaseQRankSum=0.800;DP=309;ExcessHet=25.5733;FS=0.000;InbreedingCoeff=-1.0000;MLEAC=10;MLEAF=0.500;MQ=60.00;MQRankSum=0.00;QD=19.62;ReadPosRankSum=0.683;SOR=0.672	GT:AD:DP:GQ:PL	0/1:17,22:39:99:810,0,406	0/1:16,11:27:99:367,0,548	0/1:10,13:23:99:448,0,317	0/1:13,15:28:99:534,0,444	0/1:16,21:37:99:773,0,533	0/1:13,16:29:99:565,0,435	0/1:16,21:37:99:724,0,491	0/1:12,13:25:99:502,0,410	0/1:11,20:31:99:735,0,367	0/1:16,17:33:99:606,0,482
scaffold_25	868407	.	T	A	4879.57	PASS	AC=10;AF=0.500;AN=20;BaseQRankSum=0.479;DP=300;ExcessHet=25.5733;FS=3.810;InbreedingCoeff=-1.0000;MLEAC=10;MLEAF=0.500;MQ=60.00;MQRankSum=0.00;QD=16.60;ReadPosRankSum=-1.410e-01;SOR=0.922	GT:AD:DP:GQ:PL	0/1:8,18:26:99:673,0,275	0/1:15,18:33:99:585,0,562	0/1:18,10:28:99:322,0,599	0/1:13,12:25:99:430,0,494	0/1:23,15:41:99:518,0,844	0/1:14,14:28:99:520,0,507	0/1:17,11:28:99:396,0,632	0/1:16,16:32:99:530,0,504	0/1:17,13:30:99:439,0,588	0/1:13,13:26:99:472,0,457
scaffold_25	868463	.	C	T	5804.01	PASS	AC=10;AF=0.500;AN=20;BaseQRankSum=0.254;DP=281;ExcessHet=25.5733;FS=2.635;InbreedingCoeff=-1.0000;MLEAC=10;MLEAF=0.500;MQ=60.00;MQRankSum=0.00;QD=20.88;ReadPosRankSum=-8.300e-02;SOR=0.540	GT:AD:DP:GQ:PL	0/1:13,12:25:99:450,0,456	0/1:16,19:35:99:668,0,599	0/1:10,18:28:99:618,0,286	0/1:13,16:29:99:621,0,489	0/1:11,19:30:99:759,0,364	0/1:11,13:24:99:470,0,417	0/1:11,20:31:99:763,0,392	0/1:13,16:29:99:523,0,417	0/1:13,12:25:99:458,0,463	0/1:10,12:22:99:474,0,332
scaffold_25	873023	.	C	T	4500.01	PASS	AC=10;AF=0.500;AN=20;BaseQRankSum=0.168;DP=284;ExcessHet=25.5733;FS=0.000;InbreedingCoeff=-1.0000;MLEAC=10;MLEAF=0.500;MQ=60.00;MQRankSum=0.00;QD=16.13;ReadPosRankSum=-2.100e-02;SOR=0.713	GT:AD:DP:GQ:PL	0/1:16,14:30:99:498,0,564	0/1:10,13:23:99:454,0,366	0/1:15,9:24:99:320,0,566	0/1:13,11:24:99:336,0,492	0/1:14,9:23:99:317,0,538	0/1:22,17:39:99:618,0,823	0/1:16,17:33:99:600,0,601	0/1:15,9:24:99:314,0,544	0/1:18,15:33:99:470,0,625	0/1:8,18:26:99:573,0,225
scaffold_25	873047	.	G	A	4870.01	PASS	AC=10;AF=0.500;AN=20;BaseQRankSum=-1.700e-01;DP=284;ExcessHet=25.5733;FS=1.422;InbreedingCoeff=-1.0000;MLEAC=10;MLEAF=0.500;MQ=60.00;MQRankSum=0.00;QD=17.33;ReadPosRankSum=-5.820e-01;SOR=0.601	GT:AD:DP:GQ:PL	0/1:13,17:30:99:665,0,453	0/1:10,14:24:99:558,0,316	0/1:15,12:27:99:442,0,579	0/1:13,12:25:99:327,0,494	0/1:13,8:21:99:284,0,507	0/1:21,20:41:99:720,0,775	0/1:21,16:37:99:524,0,642	0/1:15,7:22:99:229,0,578	0/1:14,15:29:99:534,0,522	0/1:7,18:25:99:587,0,191
scaffold_25	874422	.	C	G	4631.01	PASS	AC=10;AF=0.500;AN=20;BaseQRankSum=-1.490e-01;DP=278;ExcessHet=25.5733;FS=3.283;InbreedingCoeff=-1.0000;MLEAC=10;MLEAF=0.500;MQ=59.84;MQRankSum=0.776;QD=16.78;ReadPosRankSum=-2.820e-01;SOR=0.547	GT:AD:DP:GQ:PL	0/1:10,25:35:99:952,0,307	0/1:23,12:35:99:370,0,869	0/1:17,8:25:99:228,0,562	0/1:15,14:29:99:468,0,454	0/1:8,13:21:99:519,0,294	0/1:15,10:25:99:321,0,592	0/1:17,12:29:99:393,0,663	0/1:10,11:21:99:432,0,306	0/1:12,18:30:99:638,0,412	0/1:16,10:26:99:310,0,558
scaffold_25	875311	.	T	C	5221.01	PASS	AC=10;AF=0.500;AN=20;BaseQRankSum=-1.075e+00;DP=324;ExcessHet=25.5733;FS=0.000;InbreedingCoeff=-1.0000;MLEAC=10;MLEAF=0.500;MQ=60.00;MQRankSum=0.00;QD=16.21;ReadPosRankSum=0.225;SOR=0.689	GT:AD:DP:GQ:PL	0/1:20,19:39:99:627,0,679	0/1:17,21:38:99:713,0,604	0/1:14,13:27:99:384,0,497	0/1:19,14:33:99:381,0,664	0/1:27,10:37:99:279,0,1025	0/1:15,12:27:99:431,0,576	0/1:16,18:34:99:688,0,564	0/1:12,18:30:99:606,0,349	0/1:11,17:28:99:557,0,386	0/1:8,21:29:99:555,0,246
scaffold_25	875550	.	C	T	5273.01	PASS	AC=10;AF=0.500;AN=20;BaseQRankSum=-3.100e-02;DP=316;ExcessHet=25.5733;FS=2.422;InbreedingCoeff=-1.0000;MLEAC=10;MLEAF=0.500;MQ=59.91;MQRankSum=0.00;QD=16.85;ReadPosRankSum=0.902;SOR=0.667	GT:AD:DP:GQ:PL	0/1:18,19:37:99:654,0,663	0/1:21,22:43:99:696,0,681	0/1:12,12:24:99:411,0,421	0/1:9,15:24:99:570,0,324	0/1:13,18:31:99:690,0,431	0/1:16,12:28:99:412,0,589	0/1:22,13:35:99:385,0,741	0/1:12,11:23:99:394,0,424	0/1:17,18:35:99:612,0,563	0/1:19,14:33:99:449,0,636
scaffold_25	875593	.	T	C	4796.01	PASS	AC=10;AF=0.500;AN=20;BaseQRankSum=-2.570e-01;DP=286;ExcessHet=25.5733;FS=1.410;InbreedingCoeff=-1.0000;MLEAC=10;MLEAF=0.500;MQ=59.97;MQRankSum=0.00;QD=16.83;ReadPosRankSum=-3.400e-01;SOR=0.794	GT:AD:DP:GQ:PL	0/1:20,17:37:99:574,0,743	0/1:21,16:37:99:541,0,753	0/1:13,9:22:99:295,0,481	0/1:11,13:24:99:485,0,354	0/1:9,19:28:99:701,0,296	0/1:13,10:23:99:378,0,427	0/1:22,16:38:99:512,0,748	0/1:8,13:21:99:438,0,213	0/1:12,16:28:99:423,0,405	0/1:13,14:27:99:449,0,435
scaffold_25	876561	.	G	A	4564.01	PASS	AC=10;AF=0.500;AN=20;BaseQRankSum=-4.420e-01;DP=289;ExcessHet=25.5733;FS=2.561;InbreedingCoeff=-1.0000;MLEAC=10;MLEAF=0.500;MQ=60.00;MQRankSum=0.00;QD=15.90;ReadPosRankSum=-2.170e-01;SOR=0.864	GT:AD:DP:GQ:PL	0/1:15,18:33:99:627,0,529	0/1:17,6:23:99:201,0,580	0/1:16,11:27:99:326,0,632	0/1:12,23:35:99:822,0,402	0/1:9,23:32:99:840,0,306	0/1:17,4:21:99:117,0,598	0/1:16,18:34:99:483,0,534	0/1:15,13:28:99:391,0,490	0/1:18,12:30:99:393,0,657	0/1:13,11:24:99:364,0,460
scaffold_25	908851	.	C	T	6383.01	PASS	AC=10;AF=0.500;AN=20;BaseQRankSum=1.07;DP=311;ExcessHet=25.5733;FS=0.417;InbreedingCoeff=-1.0000;MLEAC=10;MLEAF=0.500;MQ=60.00;MQRankSum=0.00;QD=20.66;ReadPosRankSum=0.313;SOR=0.738	GT:AD:DP:GQ:PL	0/1:12,23:35:99:822,0,404	0/1:15,18:33:99:629,0,449	0/1:8,22:30:99:725,0,258	0/1:17,21:38:99:715,0,599	0/1:11,16:27:99:609,0,402	0/1:10,15:25:99:513,0,322	0/1:16,18:34:99:643,0,419	0/1:14,21:35:99:827,0,446	0/1:21,9:30:99:307,0,619	0/1:7,15:22:99:593,0,187
scaffold_25	961929	.	G	A	5122.01	PASS	AC=10;AF=0.500;AN=20;BaseQRankSum=-5.590e-01;DP=287;ExcessHet=25.5733;FS=0.433;InbreedingCoeff=-1.0000;MLEAC=10;MLEAF=0.500;MQ=60.00;MQRankSum=0.00;QD=17.91;ReadPosRankSum=0.356;SOR=0.653	GT:AD:DP:GQ:PGT:PID:PL:PS	0|1:19,8:27:99:0|1:961929_G_A:264,0,759:961929	0|1:17,14:31:99:0|1:961929_G_A:537,0,655:961929	0|1:11,9:20:99:0|1:961929_G_A:345,0,417:961929	0/1:19,19:38:99:.:.:626,0,638:.	0|1:12,17:29:99:0|1:961929_G_A:652,0,453:961929	0|1:14,11:25:99:0|1:961929_G_A:452,0,543:961929	0|1:18,23:41:99:0|1:961929_G_A:933,0,675:961929	0|1:8,12:20:99:0|1:961929_G_A:480,0,300:961929	0|1:14,13:27:99:0|1:961929_G_A:495,0,549:961929	0/1:15,13:28:99:.:.:338,0,470:.
scaffold_25	964150	.	C	A	5440.01	PASS	AC=10;AF=0.500;AN=20;BaseQRankSum=-1.010e-01;DP=332;ExcessHet=25.5733;FS=1.302;InbreedingCoeff=-1.0000;MLEAC=10;MLEAF=0.500;MQ=60.00;MQRankSum=0.00;QD=16.53;ReadPosRankSum=0.303;SOR=0.736	GT:AD:DP:GQ:PL	0/1:25,10:35:99:256,0,790	0/1:9,11:20:99:347,0,323	0/1:18,11:29:99:329,0,677	0/1:19,27:46:99:1051,0,672	0/1:12,16:28:99:559,0,428	0/1:14,13:27:99:446,0,524	0/1:21,16:37:99:480,0,727	0/1:16,20:36:99:697,0,600	0/1:19,18:37:99:662,0,684	0/1:17,17:34:99:613,0,535
scaffold_25	977454	.	G	A	5031.01	PASS	AC=10;AF=0.500;AN=20;BaseQRankSum=0.500;DP=289;ExcessHet=25.5733;FS=0.432;InbreedingCoeff=-1.0000;MLEAC=10;MLEAF=0.500;MQ=59.74;MQRankSum=0.00;QD=17.65;ReadPosRankSum=0.449;SOR=0.737	GT:AD:DP:GQ:PL	0/1:25,21:46:99:706,0,926	0/1:20,15:35:99:498,0,697	0/1:9,12:21:99:470,0,322	0/1:16,10:26:99:331,0,466	0/1:14,10:24:99:334,0,505	0/1:9,21:30:99:828,0,298	0/1:12,13:25:99:437,0,385	0/1:10,16:26:99:631,0,352	0/1:11,16:27:99:520,0,344	0/1:17,8:25:99:276,0,601
scaffold_25	978289	.	A	G	5930.01	PASS	AC=10;AF=0.500;AN=20;BaseQRankSum=0.698;DP=342;ExcessHet=25.5733;FS=0.392;InbreedingCoeff=-1.0000;MLEAC=10;MLEAF=0.500;MQ=60.00;MQRankSum=0.00;QD=17.49;ReadPosRankSum=0.209;SOR=0.666	GT:AD:DP:GQ:PL	0/1:21,15:36:99:521,0,784	0/1:20,25:45:99:903,0,643	0/1:15,13:28:99:497,0,581	0/1:15,12:27:99:439,0,552	0/1:15,15:30:99:541,0,557	0/1:20,10:30:99:357,0,714	0/1:21,26:47:99:943,0,746	0/1:15,17:32:99:656,0,512	0/1:20,15:35:99:544,0,696	0/1:15,14:29:99:529,0,499
scaffold_25	988392	.	A	G	5171.01	PASS	AC=10;AF=0.500;AN=20;BaseQRankSum=1.47;DP=310;ExcessHet=25.5733;FS=10.611;InbreedingCoeff=-1.0000;MLEAC=10;MLEAF=0.500;MQ=59.93;MQRankSum=0.00;QD=16.73;ReadPosRankSum=0.920;SOR=0.894	GT:AD:DP:GQ:PL	0/1:19,15:34:99:556,0,692	0/1:19,11:30:99:356,0,638	0/1:12,13:25:99:466,0,418	0/1:17,22:39:99:823,0,563	0/1:23,18:41:99:678,0,834	0/1:13,10:23:99:358,0,453	0/1:23,8:31:99:258,0,794	0/1:14,9:23:99:316,0,450	0/1:16,20:36:99:761,0,501	0/1:10,17:27:99:599,0,296
scaffold_25	988926	.	A	G	5444.01	PASS	AC=10;AF=0.500;AN=20;BaseQRankSum=0.287;DP=300;ExcessHet=25.5733;FS=3.813;InbreedingCoeff=-1.0000;MLEAC=10;MLEAF=0.500;MQ=59.42;MQRankSum=-8.890e-01;QD=18.39;ReadPosRankSum=0.074;SOR=0.763	GT:AD:DP:GQ:PL	0/1:17,19:36:99:715,0,624	0/1:19,19:38:99:713,0,657	0/1:11,10:21:99:381,0,387	0/1:14,13:27:99:437,0,533	0/1:13,14:27:99:455,0,424	0/1:10,13:23:99:431,0,324	0/1:16,21:37:99:780,0,462	0/1:15,16:31:99:607,0,540	0/1:16,11:27:99:346,0,544	0/1:13,16:29:99:579,0,413
scaffold_26	660	.	T	A	7396.01	PASS	AC=10;AF=0.500;AN=20;BaseQRankSum=-2.690e-01;DP=731;ExcessHet=25.5733;FS=1.212;InbreedingCoeff=-1.0000;MLEAC=10;MLEAF=0.500;MQ=52.83;MQRankSum=-9.330e-01;QD=18.77;ReadPosRankSum=-3.130e-01;SOR=0.625	GT:AD:DP:GQ:PL	0/1:18,34:52:99:1141,0,484	0/1:23,32:55:99:1042,0,769	0/1:8,20:28:99:650,0,248	0/1:18,17:35:99:594,0,567	0/1:28,23:51:99:799,0,863	0/1:22,15:37:99:475,0,677	0/1:9,14:23:99:467,0,317	0/1:31,23:54:99:893,0,952	0/1:8,19:27:99:666,0,279	0/1:11,21:32:99:669,0,375
scaffold_26	677	.	A	T	7207.01	PASS	AC=10;AF=0.500;AN=20;BaseQRankSum=-1.680e-01;DP=699;ExcessHet=25.5733;FS=8.531;InbreedingCoeff=-1.0000;MLEAC=10;MLEAF=0.500;MQ=52.60;MQRankSum=0.092;QD=19.02;ReadPosRankSum=-1.590e-01;SOR=1.075	GT:AD:DP:GQ:PL	0/1:24,24:48:99:673,0,657	0/1:25,27:52:99:846,0,801	0/1:12,9:21:99:287,0,422	0/1:12,27:39:99:909,0,364	0/1:16,36:52:99:1190,0,540	0/1:10,26:36:99:881,0,243	0/1:7,14:21:99:484,0,231	0/1:16,37:53:99:1188,0,469	0/1:19,7:26:99:198,0,777	0/1:16,15:31:99:551,0,563
scaffold_26	23609	.	A	T	7792.01	PASS	AC=10;AF=0.500;AN=20;BaseQRankSum=0.494;DP=464;ExcessHet=25.5733;FS=1.155;InbreedingCoeff=-1.0000;MLEAC=10;MLEAF=0.500;MQ=51.94;MQRankSum=0.493;QD=17.59;ReadPosRankSum=-3.200e-01;SOR=0.800	GT:AD:DP:GQ:PL	0/1:40,24:64:99:731,0,1486	0/1:14,18:32:99:577,0,526	0/1:9,23:32:99:827,0,266	0/1:25,21:46:99:716,0,809	0/1:17,26:43:99:936,0,608	0/1:27,18:45:99:640,0,1051	0/1:16,14:30:99:534,0,626	0/1:35,34:69:99:1230,0,1234	0/1:13,18:31:99:612,0,441	0/1:21,30:51:99:989,0,747
scaffold_26	23654	.	A	T	7602.01	PASS	AC=10;AF=0.500;AN=20;BaseQRankSum=-6.890e-01;DP=468;ExcessHet=25.5733;FS=1.123;InbreedingCoeff=-1.0000;MLEAC=10;MLEAF=0.500;MQ=50.29;MQRankSum=0.466;QD=16.53;ReadPosRankSum=0.019;SOR=0.773	GT:AD:DP:GQ:PL	0/1:40,22:62:99:794,0,1410	0/1:21,20:41:99:652,0,676	0/1:9,22:31:99:675,0,275	0/1:24,22:46:99:714,0,839	0/1:20,29:49:99:1014,0,709	0/1:30,22:52:99:695,0,1140	0/1:17,6:23:99:198,0,674	0/1:37,35:72:99:1183,0,1211	0/1:12,21:33:99:662,0,370	0/1:21,30:51:99:1015,0,745
scaffold_26	60973	.	G	A	6134.01	PASS	AC=10;AF=0.500;AN=20;BaseQRankSum=-7.260e-01;DP=337;ExcessHet=25.5733;FS=1.295;InbreedingCoeff=-1.0000;MLEAC=10;MLEAF=0.500;MQ=60.00;MQRankSum=0.00;QD=18.31;ReadPosRankSum=0.238;SOR=0.772	GT:AD:DP:GQ:PL	0/1:22,24:46:99:867,0,738	0/1:17,24:41:99:848,0,564	0/1:10,13:23:99:455,0,335	0/1:13,13:26:99:419,0,508	0/1:12,13:25:99:450,0,465	0/1:12,17:29:99:527,0,424	0/1:19,26:45:99:912,0,615	0/1:15,16:31:99:523,0,529	0/1:19,16:35:99:559,0,692	0/1:14,20:34:99:574,0,505
scaffold_26	69641	.	G	A	401.39	PASS	AC=1;AF=0.050;AN=20;BaseQRankSum=-9.840e-01;DP=295;ExcessHet=3.0103;FS=1.760;InbreedingCoeff=-0.0526;MLEAC=1;MLEAF=0.050;MQ=60.00;MQRankSum=0.00;QD=17.45;ReadPosRankSum=0.955;SOR=0.301	GT:AD:DP:GQ:PL	0/0:38,0:38:99:0,99,1516	0/0:22,0:22:60:0,60,885	0/0:23,0:23:66:0,66,904	0/0:34,0:34:99:0,99,1396	0/0:36,0:36:99:0,102,1530	0/0:22,0:22:57:0,57,855	0/0:34,0:34:99:0,102,1492	0/0:23,0:23:63:0,63,945	0/0:40,0:40:99:0,103,1496	0/1:11,12:23:99:413,0,405
scaffold_26	73738	.	G	T	5616.01	PASS	AC=10;AF=0.500;AN=20;BaseQRankSum=-4.630e-01;DP=322;ExcessHet=25.5733;FS=4.385;InbreedingCoeff=-1.0000;MLEAC=10;MLEAF=0.500;MQ=60.00;MQRankSum=0.00;QD=17.50;ReadPosRankSum=0.220;SOR=0.495	GT:AD:DP:GQ:PL	0/1:25,17:42:99:598,0,848	0/1:16,16:32:99:613,0,577	0/1:15,19:34:99:657,0,553	0/1:20,10:30:99:356,0,741	0/1:25,20:45:99:644,0,873	0/1:8,16:24:99:615,0,256	0/1:15,16:31:99:521,0,532	0/1:12,16:28:99:527,0,432	0/1:13,14:27:99:458,0,483	0/1:10,18:28:99:627,0,366
scaffold_26	84382	.	C	T	5262.01	PASS	AC=10;AF=0.500;AN=20;BaseQRankSum=0.284;DP=323;ExcessHet=25.5733;FS=0.844;InbreedingCoeff=-1.0000;MLEAC=10;MLEAF=0.500;MQ=60.00;MQRankSum=0.00;QD=16.39;ReadPosRankSum=0.534;SOR=0.710	GT:AD:DP:GQ:PL	0/1:21,27:48:99:895,0,697	0/1:18,14:32:99:444,0,624	0/1:14,12:26:99:387,0,426	0/1:15,14:29:99:532,0,477	0/1:20,15:35:99:516,0,703	0/1:24,20:44:99:713,0,864	0/1:14,13:27:99:455,0,487	0/1:10,12:22:99:386,0,337	0/1:12,13:25:99:507,0,418	0/1:20,13:33:99:427,0,771
scaffold_26	92540	.	G	A	15285	PASS	AC=10;AF=0.500;AN=20;BaseQRankSum=0.193;DP=982;ExcessHet=25.5733;FS=8.241;InbreedingCoeff=-1.0000;MLEAC=10;MLEAF=0.500;MQ=55.41;MQRankSum=2.15;QD=16.16;ReadPosRankSum=1.23;SOR=0.348	GT:AD:DP:GQ:PL	0/1:71,73:144:99:2492,0,2453	0/1:69,39:108:99:1224,0,2466	0/1:44,36:80:99:1199,0,1612	0/1:50,45:95:99:1449,0,1718	0/1:32,44:76:99:1506,0,1001	0/1:45,33:78:99:1097,0,1497	0/1:56,50:106:99:1650,0,1802	0/1:52,53:105:99:1727,0,1749	0/1:39,46:85:99:1544,0,1337	0/1:25,44:69:99:1397,0,819
scaffold_26	98202	.	C	T	149682	PASS	AC=10;AF=0.500;AN=20;BaseQRankSum=-3.112e+00;DP=5364;ExcessHet=25.5733;FS=0.651;InbreedingCoeff=-1.0000;MLEAC=10;MLEAF=0.500;MQ=50.13;MQRankSum=0.751;QD=28.36;ReadPosRankSum=1.40;SOR=0.594	GT:AD:DP:GQ:PL	0/1:158,591:757:99:21236,0,4256	0/1:144,462:610:99:16546,0,3929	0/1:71,304:383:99:11069,0,1728	0/1:88,401:489:99:14713,0,2099	0/1:106,448:561:99:16681,0,2758	0/1:85,303:393:99:10956,0,2403	0/1:157,470:630:99:16417,0,4400	0/1:117,424:542:99:14748,0,3123	0/1:97,419:518:99:15199,0,2498	0/1:99,333:437:99:12117,0,2532
scaffold_26	100476	.	T	C	17887	PASS	AC=10;AF=0.500;AN=20;BaseQRankSum=0.784;DP=859;ExcessHet=25.5733;FS=4.153;InbreedingCoeff=-1.0000;MLEAC=10;MLEAF=0.500;MQ=55.09;MQRankSum=5.88;QD=20.85;ReadPosRankSum=-2.430e-01;SOR=0.455	GT:AD:DP:GQ:PL	0/1:51,73:124:99:2818,0,1888	0/1:31,51:82:99:1773,0,1095	0/1:21,37:58:99:1317,0,757	0/1:41,47:88:99:1524,0,1519	0/1:41,51:92:99:1923,0,1576	0/1:30,49:79:99:1751,0,1101	0/1:49,47:96:99:1649,0,1876	0/1:28,54:82:99:2140,0,983	0/1:38,39:77:99:1356,0,1382	0/1:36,44:80:99:1636,0,1351
scaffold_26	100481	.	T	C	21611	PASS	AC=10;AF=0.500;AN=20;BaseQRankSum=0.893;DP=855;ExcessHet=25.5733;FS=6.306;InbreedingCoeff=-1.0000;MLEAC=10;MLEAF=0.500;MQ=55.16;MQRankSum=6.67;QD=25.34;ReadPosRankSum=-1.570e-01;SOR=0.377	GT:AD:DP:GQ:PL	0/1:45,79:124:99:3171,0,1578	0/1:28,56:84:99:2235,0,949	0/1:15,42:57:99:1715,0,447	0/1:33,50:83:99:1946,0,1146	0/1:37,57:94:99:2260,0,1311	0/1:24,52:76:99:2092,0,831	0/1:43,52:95:99:1976,0,1532	0/1:25,59:84:99:2435,0,778	0/1:28,47:75:99:1826,0,987	0/1:32,49:81:99:1955,0,981
scaffold_26	107451	.	G	A	4999.01	PASS	AC=10;AF=0.500;AN=20;BaseQRankSum=0.786;DP=315;ExcessHet=25.5733;FS=0.859;InbreedingCoeff=-1.0000;MLEAC=10;MLEAF=0.500;MQ=58.47;MQRankSum=0.025;QD=16.07;ReadPosRankSum=0.568;SOR=0.763	GT:AD:DP:GQ:PL	0/1:23,21:44:99:663,0,816	0/1:14,14:28:99:422,0,510	0/1:13,9:22:99:321,0,459	0/1:16,20:36:99:583,0,528	0/1:18,10:28:99:297,0,587	0/1:15,21:36:99:797,0,468	0/1:17,11:28:99:351,0,590	0/1:13,14:27:99:478,0,375	0/1:17,18:35:99:556,0,519	0/1:12,15:27:99:531,0,357
scaffold_26	109559	.	T	C	5391.01	PASS	AC=10;AF=0.500;AN=20;BaseQRankSum=0.500;DP=300;ExcessHet=25.5733;FS=3.111;InbreedingCoeff=-1.0000;MLEAC=10;MLEAF=0.500;MQ=60.00;MQRankSum=0.00;QD=18.09;ReadPosRankSum=-2.190e-01;SOR=0.545	GT:AD:DP:GQ:PL	0/1:17,17:34:99:628,0,568	0/1:12,18:30:99:658,0,405	0/1:16,13:29:99:489,0,592	0/1:13,19:32:99:672,0,419	0/1:16,16:32:99:577,0,539	0/1:14,12:26:99:418,0,459	0/1:14,15:29:99:541,0,515	0/1:17,15:32:99:538,0,608	0/1:17,14:31:99:472,0,646	0/1:12,11:23:99:398,0,452
scaffold_26	131934	.	G	A	5062.01	PASS	AC=10;AF=0.500;AN=20;BaseQRankSum=0.00;DP=285;ExcessHet=25.5733;FS=9.132;InbreedingCoeff=-1.0000;MLEAC=10;MLEAF=0.500;MQ=60.00;MQRankSum=0.00;QD=17.82;ReadPosRankSum=0.195;SOR=0.856	GT:AD:DP:GQ:PL	0/1:15,22:37:99:683,0,505	0/1:13,13:26:99:452,0,501	0/1:17,6:23:99:163,0,610	0/1:18,15:33:99:529,0,585	0/1:11,12:23:99:382,0,405	0/1:12,12:24:99:413,0,403	0/1:12,18:30:99:576,0,450	0/1:6,15:21:99:540,0,187	0/1:18,16:34:99:511,0,621	0/1:12,21:33:99:813,0,403
scaffold_26	133501	.	C	T	5575.01	PASS	AC=10;AF=0.500;AN=20;BaseQRankSum=0.464;DP=323;ExcessHet=25.5733;FS=2.397;InbreedingCoeff=-1.0000;MLEAC=10;MLEAF=0.500;MQ=60.00;MQRankSum=0.00;QD=17.26;ReadPosRankSum=-2.690e-01;SOR=0.846	GT:AD:DP:GQ:PL	0/1:17,23:40:99:766,0,540	0/1:15,18:33:99:593,0,548	0/1:12,8:20:99:278,0,355	0/1:17,23:40:99:851,0,581	0/1:13,13:26:99:467,0,460	0/1:12,13:25:99:469,0,455	0/1:16,24:40:99:891,0,469	0/1:24,12:36:99:363,0,766	0/1:21,9:30:99:280,0,806	0/1:17,16:33:99:617,0,572
scaffold_26	137023	.	T	G	5682.01	PASS	AC=10;AF=0.500;AN=20;BaseQRankSum=0.752;DP=320;ExcessHet=25.5733;FS=2.435;InbreedingCoeff=-1.0000;MLEAC=10;MLEAF=0.500;MQ=60.00;MQRankSum=0.00;QD=18.15;ReadPosRankSum=-8.800e-02;SOR=0.554	GT:AD:DP:GQ:PL	0/1:20,21:41:99:682,0,713	0/1:10,19:29:99:709,0,276	0/1:8,13:21:99:473,0,241	0/1:19,13:32:99:461,0,709	0/1:15,17:32:99:558,0,517	0/1:13,16:29:99:600,0,457	0/1:17,19:36:99:660,0,502	0/1:10,18:28:99:588,0,309	0/1:19,15:34:99:496,0,555	0/1:15,16:31:99:455,0,437
scaffold_26	138645	.	T	C	4996.01	PASS	AC=10;AF=0.500;AN=20;BaseQRankSum=0.199;DP=283;ExcessHet=25.5733;FS=2.586;InbreedingCoeff=-1.0000;MLEAC=10;MLEAF=0.500;MQ=60.00;MQRankSum=0.00;QD=17.72;ReadPosRankSum=0.534;SOR=0.757	GT:AD:DP:GQ:PL	0/1:14,18:32:99:653,0,504	0/1:10,16:26:99:554,0,324	0/1:18,11:29:99:373,0,559	0/1:12,16:28:99:592,0,322	0/1:9,15:24:99:505,0,313	0/1:12,14:26:99:449,0,436	0/1:22,16:38:99:552,0,713	0/1:12,12:24:99:416,0,416	0/1:13,16:29:99:477,0,430	0/1:14,12:26:99:425,0,438
scaffold_26	138688	.	C	G	6000.01	PASS	AC=10;AF=0.500;AN=20;BaseQRankSum=0.697;DP=310;ExcessHet=25.5733;FS=0.870;InbreedingCoeff=-1.0000;MLEAC=10;MLEAF=0.500;MQ=59.97;MQRankSum=0.00;QD=19.54;ReadPosRankSum=-2.290e-01;SOR=0.675	GT:AD:DP:GQ:PL	0/1:12,26:38:99:902,0,385	0/1:9,20:29:99:583,0,319	0/1:15,15:30:99:519,0,535	0/1:16,17:33:99:552,0,565	0/1:11,21:32:99:781,0,283	0/1:13,12:25:99:406,0,444	0/1:21,16:37:99:532,0,663	0/1:11,13:24:99:504,0,304	0/1:14,16:30:99:608,0,510	0/1:13,16:29:99:613,0,442
scaffold_26	141457	.	A	G	4484.01	PASS	AC=10;AF=0.500;AN=20;BaseQRankSum=0.442;DP=286;ExcessHet=25.5733;FS=4.672;InbreedingCoeff=-1.0000;MLEAC=10;MLEAF=0.500;MQ=60.00;MQRankSum=0.00;QD=15.73;ReadPosRankSum=-6.310e-01;SOR=0.477	GT:AD:DP:GQ:PL	0/1:11,17:28:99:640,0,386	0/1:13,14:27:99:437,0,484	0/1:8,15:23:99:600,0,256	0/1:15,16:31:99:591,0,531	0/1:17,6:23:99:181,0,618	0/1:15,10:25:99:320,0,576	0/1:12,20:32:99:670,0,322	0/1:17,10:27:99:328,0,607	0/1:18,12:30:99:385,0,627	0/1:27,12:39:99:332,0,837
scaffold_26	142309	.	A	G	4620.01	PASS	AC=10;AF=0.500;AN=20;BaseQRankSum=-6.740e-01;DP=278;ExcessHet=25.5733;FS=2.608;InbreedingCoeff=-1.0000;MLEAC=10;MLEAF=0.500;MQ=60.00;MQRankSum=0.00;QD=16.68;ReadPosRankSum=-9.540e-01;SOR=0.862	GT:AD:DP:GQ:PL	0/1:14,20:34:99:630,0,499	0/1:14,10:24:99:334,0,494	0/1:17,15:32:99:519,0,627	0/1:15,18:33:99:688,0,569	0/1:16,15:31:99:444,0,606	0/1:14,14:28:99:483,0,529	0/1:15,10:25:99:287,0,531	0/1:14,11:25:99:332,0,493	0/1:9,15:24:99:534,0,315	0/1:10,11:21:99:369,0,312
scaffold_26	142387	.	T	C	4922.01	PASS	AC=10;AF=0.500;AN=20;BaseQRankSum=0.320;DP=287;ExcessHet=25.5733;FS=2.571;InbreedingCoeff=-1.0000;MLEAC=10;MLEAF=0.500;MQ=60.00;MQRankSum=0.00;QD=17.21;ReadPosRankSum=0.232;SOR=0.544	GT:AD:DP:GQ:PL	0/1:19,15:34:99:557,0,696	0/1:15,13:28:99:461,0,534	0/1:16,14:30:99:466,0,524	0/1:10,19:29:99:675,0,341	0/1:15,14:29:99:500,0,538	0/1:18,15:33:99:495,0,585	0/1:14,11:25:99:403,0,481	0/1:13,11:24:99:364,0,428	0/1:11,17:28:99:566,0,385	0/1:14,12:26:99:435,0,522
scaffold_26	153284	.	C	T	5377.01	PASS	AC=10;AF=0.500;AN=20;BaseQRankSum=0.292;DP=318;ExcessHet=25.5733;FS=1.881;InbreedingCoeff=-1.0000;MLEAC=10;MLEAF=0.500;MQ=60.00;MQRankSum=0.00;QD=17.12;ReadPosRankSum=-3.010e-01;SOR=0.811	GT:AD:DP:GQ:PL	0/1:18,22:40:99:805,0,672	0/1:12,22:34:99:840,0,407	0/1:17,4:21:99:114,0,615	0/1:19,10:29:99:333,0,685	0/1:19,27:46:99:940,0,648	0/1:17,11:28:99:291,0,660	0/1:19,12:31:99:429,0,662	0/1:8,22:30:99:819,0,226	0/1:13,15:28:99:458,0,436	0/1:17,10:27:99:348,0,614
scaffold_26	154280	.	G	A	5632.01	PASS	AC=10;AF=0.500;AN=20;BaseQRankSum=0.145;DP=336;ExcessHet=25.5733;FS=2.904;InbreedingCoeff=-1.0000;MLEAC=10;MLEAF=0.500;MQ=60.00;MQRankSum=0.00;QD=16.76;ReadPosRankSum=-2.650e-01;SOR=0.569	GT:AD:DP:GQ:PL	0/1:31,21:52:99:714,0,1109	0/1:14,16:30:99:560,0,453	0/1:16,18:34:99:688,0,579	0/1:15,17:32:99:590,0,513	0/1:18,11:29:99:358,0,684	0/1:11,13:24:99:401,0,409	0/1:25,15:40:99:536,0,921	0/1:17,11:28:99:319,0,532	0/1:14,14:28:99:497,0,493	0/1:12,27:39:99:969,0,389
scaffold_26	159911	.	C	A	4970.01	PASS	AC=10;AF=0.500;AN=20;BaseQRankSum=0.638;DP=307;ExcessHet=25.5733;FS=1.355;InbreedingCoeff=-1.0000;MLEAC=10;MLEAF=0.500;MQ=60.00;MQRankSum=0.00;QD=16.30;ReadPosRankSum=-5.090e-01;SOR=0.775	GT:AD:DP:GQ:PL	0/1:24,18:42:99:608,0,816	0/1:18,17:35:99:543,0,628	0/1:12,10:22:99:318,0,436	0/1:14,17:31:99:625,0,504	0/1:15,16:31:99:623,0,557	0/1:18,12:30:99:339,0,595	0/1:20,19:39:99:679,0,715	0/1:12,11:23:99:404,0,428	0/1:14,15:29:99:498,0,463	0/1:14,9:23:99:333,0,497
scaffold_26	165603	.	G	A	5159.01	PASS	AC=10;AF=0.500;AN=20;BaseQRankSum=-5.360e-01;DP=322;ExcessHet=25.5733;FS=1.842;InbreedingCoeff=-1.0000;MLEAC=10;MLEAF=0.500;MQ=60.00;MQRankSum=0.00;QD=16.12;ReadPosRankSum=0.396;SOR=0.584	GT:AD:DP:GQ:PL	0/1:12,22:34:99:857,0,405	0/1:17,14:31:99:423,0,632	0/1:19,10:29:99:319,0,716	0/1:19,25:44:99:883,0,607	0/1:17,17:34:99:631,0,650	0/1:8,13:21:99:470,0,280	0/1:21,20:41:99:634,0,726	0/1:17,15:32:99:445,0,599	0/1:22,7:29:99:170,0,807	0/1:14,11:25:99:327,0,498
scaffold_26	166021	.	A	G	5051.01	PASS	AC=10;AF=0.500;AN=20;BaseQRankSum=0.172;DP=303;ExcessHet=25.5733;FS=2.500;InbreedingCoeff=-1.0000;MLEAC=10;MLEAF=0.500;MQ=60.00;MQRankSum=0.00;QD=16.95;ReadPosRankSum=0.159;SOR=0.601	GT:AD:DP:GQ:PL	0/1:21,18:39:99:664,0,777	0/1:15,11:26:99:398,0,582	0/1:13,7:20:99:208,0,518	0/1:14,18:32:99:568,0,447	0/1:17,19:36:99:668,0,604	0/1:15,9:24:99:305,0,521	0/1:9,18:27:99:703,0,262	0/1:20,13:33:99:440,0,684	0/1:17,14:31:99:469,0,542	0/1:9,21:30:99:628,0,306
scaffold_26	167294	.	A	T	5593.01	PASS	AC=10;AF=0.500;AN=20;BaseQRankSum=0.00;DP=314;ExcessHet=25.5733;FS=5.910;InbreedingCoeff=-1.0000;MLEAC=10;MLEAF=0.500;MQ=60.00;MQRankSum=0.00;QD=17.93;ReadPosRankSum=-9.900e-02;SOR=0.461	GT:AD:DP:GQ:PGT:PID:PL:PS	0|1:13,23:36:99:0|1:167294_A_T:893,0,477:167294	0|1:15,13:28:99:0|1:167294_A_T:476,0,591:167294	0|1:11,14:25:99:0|1:167294_A_T:555,0,420:167294	0|1:29,18:47:99:0|1:167294_A_T:641,0,1142:167294	0|1:14,18:32:99:0|1:167294_A_T:691,0,562:167294	0|1:12,12:24:99:0|1:167294_A_T:453,0,447:167294	0|1:13,10:23:99:0|1:167294_A_T:381,0,509:167294	0|1:23,18:41:99:0|1:167294_A_T:639,0,919:167294	0|1:17,12:29:99:0|1:167294_A_T:450,0,678:167294	0|1:16,11:27:99:0|1:167294_A_T:414,0,618:167294
scaffold_26	169152	.	C	G	4789.01	PASS	AC=10;AF=0.500;AN=20;BaseQRankSum=-1.790e-01;DP=277;ExcessHet=25.5733;FS=8.299;InbreedingCoeff=-1.0000;MLEAC=10;MLEAF=0.500;MQ=60.00;MQRankSum=0.00;QD=17.41;ReadPosRankSum=0.744;SOR=0.777	GT:AD:DP:GQ:PL	0/1:19,16:35:99:571,0,680	0/1:8,12:20:99:420,0,240	0/1:18,10:28:99:308,0,596	0/1:12,16:28:99:464,0,363	0/1:9,20:29:99:696,0,310	0/1:11,12:23:99:338,0,361	0/1:10,22:32:99:808,0,302	0/1:14,10:24:99:364,0,420	0/1:10,15:25:99:477,0,345	0/1:18,13:31:99:343,0,496
scaffold_26	169251	.	A	T	5259.01	PASS	AC=10;AF=0.500;AN=20;BaseQRankSum=0.423;DP=295;ExcessHet=25.5733;FS=1.404;InbreedingCoeff=-1.0000;MLEAC=10;MLEAF=0.500;MQ=60.00;MQRankSum=0.00;QD=18.01;ReadPosRankSum=0.224;SOR=0.597	GT:AD:DP:GQ:PL	0/1:20,17:37:99:644,0,654	0/1:14,11:25:99:363,0,555	0/1:15,12:27:99:389,0,504	0/1:20,15:35:99:506,0,701	0/1:15,13:28:99:446,0,486	0/1:13,16:29:99:605,0,403	0/1:16,21:37:99:668,0,550	0/1:12,15:27:99:456,0,380	0/1:8,18:26:99:684,0,233	0/1:7,14:21:99:498,0,252
scaffold_26	173292	.	A	T	5703.01	PASS	AC=10;AF=0.500;AN=20;BaseQRankSum=0.337;DP=327;ExcessHet=25.5733;FS=3.599;InbreedingCoeff=-1.0000;MLEAC=10;MLEAF=0.500;MQ=60.00;MQRankSum=0.00;QD=17.55;ReadPosRankSum=0.364;SOR=0.884	GT:AD:DP:GQ:PL	0/1:24,22:46:99:794,0,836	0/1:19,16:35:99:565,0,655	0/1:16,14:30:99:432,0,612	0/1:14,21:35:99:736,0,441	0/1:18,14:32:99:491,0,605	0/1:10,13:23:99:513,0,331	0/1:19,15:34:99:521,0,686	0/1:11,22:33:99:720,0,393	0/1:13,16:29:99:561,0,411	0/1:15,13:28:99:370,0,497
scaffold_26	176344	.	A	G	4714.01	PASS	AC=10;AF=0.500;AN=20;BaseQRankSum=0.228;DP=313;ExcessHet=25.5733;FS=8.578;InbreedingCoeff=-1.0000;MLEAC=10;MLEAF=0.500;MQ=60.00;MQRankSum=0.00;QD=15.11;ReadPosRankSum=0.026;SOR=1.016	GT:AD:DP:GQ:PL	0/1:24,18:42:99:595,0,754	0/1:17,18:35:99:618,0,553	0/1:17,14:31:99:435,0,639	0/1:17,10:27:99:299,0,624	0/1:13,8:21:99:248,0,499	0/1:13,11:24:99:410,0,437	0/1:17,14:31:99:414,0,544	0/1:16,20:36:99:740,0,562	0/1:21,18:39:99:579,0,693	0/1:15,11:26:99:376,0,575
scaffold_26	177293	.	C	T	5524.01	PASS	AC=10;AF=0.500;AN=20;BaseQRankSum=-7.700e-02;DP=318;ExcessHet=25.5733;FS=1.333;InbreedingCoeff=-1.0000;MLEAC=10;MLEAF=0.500;MQ=60.00;MQRankSum=0.00;QD=17.54;ReadPosRankSum=-1.330e-01;SOR=0.658	GT:AD:DP:GQ:PL	0/1:20,14:34:99:497,0,778	0/1:9,16:25:99:571,0,237	0/1:16,11:27:99:361,0,542	0/1:16,19:35:99:672,0,544	0/1:19,12:31:99:428,0,755	0/1:16,23:39:99:785,0,507	0/1:16,15:31:99:527,0,607	0/1:8,17:25:99:576,0,279	0/1:19,21:40:99:655,0,685	0/1:16,12:28:99:452,0,616
scaffold_26	180278	.	A	G	5692.01	PASS	AC=10;AF=0.500;AN=20;BaseQRankSum=0.434;DP=303;ExcessHet=25.5733;FS=2.482;InbreedingCoeff=-1.0000;MLEAC=10;MLEAF=0.500;MQ=60.00;MQRankSum=0.00;QD=18.85;ReadPosRankSum=0.00;SOR=0.698	GT:AD:DP:GQ:PL	0/1:18,14:32:99:469,0,615	0/1:18,15:33:99:529,0,693	0/1:12,12:24:99:445,0,384	0/1:17,14:31:99:533,0,665	0/1:12,12:24:99:427,0,458	0/1:12,14:26:99:462,0,427	0/1:14,21:35:99:817,0,476	0/1:9,16:25:99:493,0,330	0/1:17,25:42:99:981,0,537	0/1:15,15:30:99:536,0,578
scaffold_26	183458	.	T	G	4932.01	PASS	AC=10;AF=0.500;AN=20;BaseQRankSum=0.182;DP=275;ExcessHet=25.5733;FS=6.428;InbreedingCoeff=-1.0000;MLEAC=10;MLEAF=0.500;MQ=60.00;MQRankSum=0.00;QD=17.93;ReadPosRankSum=0.924;SOR=0.959	GT:AD:DP:GQ:PL	0/1:24,15:39:99:525,0,908	0/1:15,18:33:99:664,0,532	0/1:9,12:21:99:433,0,330	0/1:8,16:24:99:583,0,262	0/1:12,10:22:99:378,0,365	0/1:14,8:22:99:254,0,564	0/1:10,16:26:99:636,0,293	0/1:15,13:28:99:494,0,571	0/1:15,13:28:99:491,0,510	0/1:17,15:32:99:474,0,578
scaffold_26	184890	.	A	T	5021.01	PASS	AC=10;AF=0.500;AN=20;BaseQRankSum=-2.280e-01;DP=302;ExcessHet=25.5733;FS=0.417;InbreedingCoeff=-1.0000;MLEAC=10;MLEAF=0.500;MQ=60.00;MQRankSum=0.00;QD=16.74;ReadPosRankSum=0.078;SOR=0.733	GT:AD:DP:GQ:PL	0/1:17,12:30:99:375,0,595	0/1:11,10:21:99:334,0,396	0/1:6,15:21:99:558,0,204	0/1:18,20:38:99:590,0,629	0/1:14,19:33:99:735,0,498	0/1:21,15:36:99:467,0,733	0/1:22,21:43:99:645,0,670	0/1:13,9:22:99:325,0,440	0/1:19,14:33:99:448,0,642	0/1:7,17:24:99:544,0,207
scaffold_26	188873	.	A	C	5424.01	PASS	AC=10;AF=0.500;AN=20;BaseQRankSum=0.089;DP=308;ExcessHet=25.5733;FS=0.000;InbreedingCoeff=-1.0000;MLEAC=10;MLEAF=0.500;MQ=60.00;MQRankSum=0.00;QD=17.67;ReadPosRankSum=0.403;SOR=0.680	GT:AD:DP:GQ:PGT:PID:PL:PS	0/1:17,31:48:99:.:.:1076,0,496:.	0/1:24,13:37:99:.:.:387,0,856:.	0/1:10,16:26:99:.:.:623,0,369:.	0/1:13,22:35:99:.:.:816,0,427:.	0|1:13,10:23:99:0|1:188873_A_C:294,0,494:188873	0/1:11,9:20:99:.:.:338,0,391:.	0/1:15,13:28:99:.:.:443,0,539:.	0/1:18,15:33:99:.:.:554,0,607:.	0/1:17,9:26:99:.:.:273,0,585:.	0/1:15,16:31:99:.:.:620,0,548:.
scaffold_26	189098	.	C	A	4743.01	PASS	AC=10;AF=0.500;AN=20;BaseQRankSum=0.418;DP=312;ExcessHet=25.5733;FS=3.726;InbreedingCoeff=-1.0000;MLEAC=10;MLEAF=0.500;MQ=60.00;MQRankSum=0.00;QD=15.35;ReadPosRankSum=-1.110e-01;SOR=0.670	GT:AD:DP:GQ:PL	0/1:19,16:35:99:598,0,703	0/1:18,14:32:99:460,0,694	0/1:10,18:28:99:624,0,363	0/1:14,17:31:99:589,0,485	0/1:16,9:25:99:323,0,584	0/1:15,10:25:99:356,0,532	0/1:21,19:40:99:653,0,743	0/1:15,8:23:99:283,0,584	0/1:24,12:36:99:419,0,908	0/1:22,12:34:99:438,0,810
scaffold_26	192040	.	A	C	5395.01	PASS	AC=10;AF=0.500;AN=20;BaseQRankSum=1.04;DP=315;ExcessHet=25.5733;FS=6.730;InbreedingCoeff=-1.0000;MLEAC=10;MLEAF=0.500;MQ=60.00;MQRankSum=0.00;QD=17.24;ReadPosRankSum=0.556;SOR=0.445	GT:AD:DP:GQ:PL	0/1:17,18:35:99:638,0,530	0/1:15,12:27:99:448,0,468	0/1:13,7:20:99:255,0,522	0/1:16,16:32:99:601,0,504	0/1:13,16:29:99:604,0,379	0/1:21,15:36:99:469,0,700	0/1:20,20:40:99:665,0,587	0/1:17,21:38:99:636,0,453	0/1:15,16:31:99:574,0,509	0/1:11,14:25:99:505,0,358
scaffold_26	196471	.	A	G	5238.01	PASS	AC=10;AF=0.500;AN=20;BaseQRankSum=0.542;DP=292;ExcessHet=25.5733;FS=0.428;InbreedingCoeff=-1.0000;MLEAC=10;MLEAF=0.500;MQ=60.00;MQRankSum=0.00;QD=18.19;ReadPosRankSum=0.401;SOR=0.656	GT:AD:DP:GQ:PL	0/1:13,21:34:99:815,0,407	0/1:21,16:37:99:538,0,625	0/1:10,11:21:99:351,0,353	0/1:13,17:30:99:660,0,473	0/1:22,15:37:99:520,0,743	0/1:11,16:27:99:542,0,345	0/1:7,16:23:99:540,0,226	0/1:15,10:25:99:361,0,501	0/1:16,12:28:99:379,0,633	0/1:10,16:26:99:532,0,329
scaffold_26	197658	.	A	G	5572.01	PASS	AC=10;AF=0.500;AN=20;BaseQRankSum=0.825;DP=302;ExcessHet=25.5733;FS=0.421;InbreedingCoeff=-1.0000;MLEAC=10;MLEAF=0.500;MQ=60.00;MQRankSum=0.00;QD=18.51;ReadPosRankSum=-3.970e-01;SOR=0.658	GT:AD:DP:GQ:PL	0/1:19,17:36:99:559,0,696	0/1:12,29:41:99:998,0,392	0/1:8,15:23:99:531,0,283	0/1:20,17:37:99:613,0,685	0/1:15,15:30:99:552,0,538	0/1:16,12:28:99:334,0,577	0/1:14,17:31:99:666,0,425	0/1:13,13:26:99:485,0,428	0/1:11,13:24:99:513,0,376	0/1:16,9:25:99:321,0,526
scaffold_26	199391	.	G	A	4478.01	PASS	AC=10;AF=0.500;AN=20;BaseQRankSum=-1.405e+00;DP=300;ExcessHet=25.5733;FS=9.873;InbreedingCoeff=-1.0000;MLEAC=10;MLEAF=0.500;MQ=60.00;MQRankSum=0.00;QD=15.18;ReadPosRankSum=-1.880e-01;SOR=1.122	GT:AD:DP:GQ:PL	0/1:23,18:41:99:633,0,834	0/1:11,16:27:99:444,0,392	0/1:12,8:20:99:240,0,408	0/1:15,6:21:99:197,0,605	0/1:22,21:43:99:716,0,776	0/1:9,17:26:99:581,0,320	0/1:21,13:34:99:365,0,752	0/1:10,13:23:99:421,0,361	0/1:17,13:30:99:429,0,652	0/1:15,15:30:99:452,0,572
scaffold_26	203014	.	C	T	4708.01	PASS	AC=10;AF=0.500;AN=20;BaseQRankSum=-3.590e-01;DP=273;ExcessHet=25.5733;FS=0.443;InbreedingCoeff=-1.0000;MLEAC=10;MLEAF=0.500;MQ=60.00;MQRankSum=0.00;QD=17.37;ReadPosRankSum=-8.700e-02;SOR=0.649	GT:AD:DP:GQ:PL	0/1:20,20:40:99:649,0,683	0/1:11,12:23:99:468,0,361	0/1:12,11:23:99:415,0,428	0/1:11,13:24:99:424,0,390	0/1:16,8:24:99:222,0,641	0/1:9,15:24:99:576,0,333	0/1:15,12:27:99:438,0,519	0/1:12,19:31:99:651,0,415	0/1:16,16:32:99:569,0,559	0/1:13,10:23:99:296,0,458
scaffold_26	207347	.	T	C	5509.01	PASS	AC=10;AF=0.500;AN=20;BaseQRankSum=0.432;DP=320;ExcessHet=25.5733;FS=0.405;InbreedingCoeff=-1.0000;MLEAC=10;MLEAF=0.500;MQ=60.00;MQRankSum=0.00;QD=17.27;ReadPosRankSum=0.142;SOR=0.658	GT:AD:DP:GQ:PL	0/1:20,21:41:99:750,0,757	0/1:16,16:32:99:591,0,536	0/1:15,8:23:99:250,0,502	0/1:20,18:38:99:644,0,770	0/1:17,19:36:99:664,0,587	0/1:13,15:28:99:563,0,481	0/1:18,18:36:99:573,0,640	0/1:9,16:25:99:595,0,246	0/1:22,13:35:99:454,0,825	0/1:12,13:25:99:425,0,445
scaffold_26	214100	.	T	C	6056.01	PASS	AC=10;AF=0.500;AN=20;BaseQRankSum=0.870;DP=324;ExcessHet=25.5733;FS=1.327;InbreedingCoeff=-1.0000;MLEAC=10;MLEAF=0.500;MQ=60.00;MQRankSum=0.00;QD=18.81;ReadPosRankSum=0.122;SOR=0.602	GT:AD:DP:GQ:PL	0/1:30,20:50:99:701,0,1059	0/1:9,13:22:99:494,0,329	0/1:17,21:38:99:702,0,630	0/1:15,16:31:99:546,0,468	0/1:19,11:30:99:358,0,661	0/1:11,19:30:99:714,0,294	0/1:14,16:30:99:551,0,455	0/1:15,20:35:99:710,0,482	0/1:12,19:31:99:683,0,429	0/1:8,17:25:99:597,0,238
scaffold_26	218060	.	C	T	5097.01	PASS	AC=10;AF=0.500;AN=20;BaseQRankSum=-5.470e-01;DP=285;ExcessHet=25.5733;FS=2.560;InbreedingCoeff=-1.0000;MLEAC=10;MLEAF=0.500;MQ=60.00;MQRankSum=0.00;QD=17.95;ReadPosRankSum=-2.840e-01;SOR=0.587	GT:AD:DP:GQ:PL	0/1:18,18:36:99:611,0,679	0/1:18,21:39:99:700,0,621	0/1:10,14:24:99:479,0,343	0/1:11,11:22:99:419,0,372	0/1:14,15:29:99:538,0,481	0/1:16,12:28:99:409,0,595	0/1:13,19:32:99:647,0,378	0/1:14,9:23:99:268,0,493	0/1:11,15:26:99:579,0,414	0/1:12,13:25:99:447,0,457
scaffold_26	223985	.	C	A	5560.01	PASS	AC=10;AF=0.500;AN=20;BaseQRankSum=0.628;DP=300;ExcessHet=25.5733;FS=1.932;InbreedingCoeff=-1.0000;MLEAC=10;MLEAF=0.500;MQ=60.00;MQRankSum=0.00;QD=18.85;ReadPosRankSum=-3.800e-02;SOR=0.829	GT:AD:DP:GQ:PGT:PID:PL:PS	0|1:29,15:44:99:0|1:223985_C_A:543,0,1144:223985	0|1:15,17:32:99:0|1:223985_C_A:669,0,579:223985	0|1:11,14:25:99:0|1:223985_C_A:593,0,417:223985	0|1:13,16:29:99:0|1:223985_C_A:633,0,494:223985	0|1:19,17:36:99:0|1:223985_C_A:653,0,724:223985	0|1:13,11:24:99:0|1:223985_C_A:419,0,513:223985	0|1:14,16:30:99:0|1:223985_C_A:630,0,515:223985	0|1:11,11:22:99:0|1:223985_C_A:415,0,429:223985	0|1:18,13:31:99:0|1:223985_C_A:489,0,718:223985	0|1:9,13:22:99:0|1:223985_C_A:516,0,339:223985
scaffold_26	223991	.	C	T	5644.01	PASS	AC=10;AF=0.500;AN=20;BaseQRankSum=0.542;DP=296;ExcessHet=25.5733;FS=0.426;InbreedingCoeff=-1.0000;MLEAC=10;MLEAF=0.500;MQ=60.00;MQRankSum=0.00;QD=19.40;ReadPosRankSum=0.125;SOR=0.739	GT:AD:DP:GQ:PGT:PID:PL:PS	0|1:29,17:46:99:0|1:223985_C_A:583,0,1146:223985	0|1:15,17:32:99:0|1:223985_C_A:669,0,579:223985	0|1:11,14:25:99:0|1:223985_C_A:555,0,420:223985	0|1:12,17:29:99:0|1:223985_C_A:674,0,491:223985	0|1:17,16:33:99:0|1:223985_C_A:659,0,663:223985	0|1:13,12:25:99:0|1:223985_C_A:458,0,510:223985	0|1:13,16:29:99:0|1:223985_C_A:630,0,515:223985	0|1:11,9:20:99:0|1:223985_C_A:387,0,432:223985	0|1:18,12:30:99:0|1:223985_C_A:492,0,696:223985	0|1:9,13:22:99:0|1:223985_C_A:537,0,336:223985
scaffold_26	231473	.	A	T	5671.01	PASS	AC=10;AF=0.500;AN=20;BaseQRankSum=0.00;DP=309;ExcessHet=25.5733;FS=0.000;InbreedingCoeff=-1.0000;MLEAC=10;MLEAF=0.500;MQ=59.80;MQRankSum=0.00;QD=18.53;ReadPosRankSum=0.109;SOR=0.720	GT:AD:DP:GQ:PL	0/1:13,18:31:99:589,0,486	0/1:16,22:38:99:788,0,556	0/1:17,13:30:99:451,0,595	0/1:12,19:31:99:686,0,363	0/1:14,12:26:99:418,0,522	0/1:12,13:25:99:445,0,457	0/1:19,26:45:99:760,0,422	0/1:8,14:22:99:514,0,279	0/1:11,14:25:99:457,0,366	0/1:17,16:33:99:563,0,609
scaffold_26	233016	.	G	A	5865.01	PASS	AC=10;AF=0.500;AN=20;BaseQRankSum=0.756;DP=318;ExcessHet=25.5733;FS=5.070;InbreedingCoeff=-1.0000;MLEAC=10;MLEAF=0.500;MQ=60.00;MQRankSum=0.00;QD=18.62;ReadPosRankSum=-3.720e-01;SOR=0.818	GT:AD:DP:GQ:PL	0/1:16,32:48:99:1131,0,505	0/1:15,21:36:99:717,0,531	0/1:10,13:23:99:506,0,316	0/1:21,17:38:99:592,0,725	0/1:19,7:26:99:222,0,729	0/1:14,14:28:99:539,0,524	0/1:13,14:27:99:500,0,443	0/1:12,11:23:99:364,0,373	0/1:13,21:34:99:709,0,462	0/1:14,18:32:99:585,0,369
scaffold_26	235185	.	T	C	6635.01	PASS	AC=10;AF=0.500;AN=20;BaseQRankSum=0.128;DP=329;ExcessHet=25.5733;FS=4.977;InbreedingCoeff=-1.0000;MLEAC=10;MLEAF=0.500;MQ=60.00;MQRankSum=0.00;QD=20.23;ReadPosRankSum=0.465;SOR=0.856	GT:AD:DP:GQ:PL	0/1:17,24:41:99:876,0,557	0/1:10,15:25:99:559,0,375	0/1:13,17:30:99:541,0,448	0/1:11,28:39:99:1032,0,374	0/1:17,17:34:99:624,0,614	0/1:11,20:31:99:662,0,395	0/1:6,15:21:99:571,0,198	0/1:24,18:42:99:620,0,782	0/1:22,17:39:99:592,0,728	0/1:10,16:26:99:558,0,320
scaffold_26	235894	.	G	A	5146.01	PASS	AC=10;AF=0.500;AN=20;BaseQRankSum=0.243;DP=305;ExcessHet=25.5733;FS=6.844;InbreedingCoeff=-1.0000;MLEAC=10;MLEAF=0.500;MQ=59.93;MQRankSum=0.00;QD=16.98;ReadPosRankSum=0.790;SOR=0.709	GT:AD:DP:GQ:PL	0/1:21,18:39:99:638,0,810	0/1:21,10:31:99:296,0,825	0/1:5,20:25:99:778,0,115	0/1:20,17:37:99:530,0,694	0/1:17,11:28:99:396,0,639	0/1:11,14:25:99:552,0,376	0/1:16,11:27:99:397,0,489	0/1:12,17:29:99:613,0,360	0/1:19,13:32:99:486,0,625	0/1:15,15:30:99:460,0,494
scaffold_26	240181	.	T	C	4989.01	PASS	AC=10;AF=0.500;AN=20;BaseQRankSum=0.450;DP=294;ExcessHet=25.5733;FS=0.424;InbreedingCoeff=-1.0000;MLEAC=10;MLEAF=0.500;MQ=60.00;MQRankSum=0.00;QD=17.09;ReadPosRankSum=0.799;SOR=0.664	GT:AD:DP:GQ:PL	0/1:17,17:34:99:599,0,490	0/1:10,15:25:99:565,0,322	0/1:10,12:22:99:391,0,368	0/1:14,11:25:99:338,0,452	0/1:17,12:29:99:438,0,626	0/1:15,10:25:99:305,0,500	0/1:18,22:40:99:762,0,589	0/1:17,16:33:99:439,0,552	0/1:13,15:28:99:515,0,381	0/1:14,17:31:99:637,0,502
scaffold_26	240837	.	G	A	5699.01	PASS	AC=10;AF=0.500;AN=20;BaseQRankSum=0.966;DP=322;ExcessHet=25.5733;FS=3.622;InbreedingCoeff=-1.0000;MLEAC=10;MLEAF=0.500;MQ=59.53;MQRankSum=0.00;QD=17.75;ReadPosRankSum=0.516;SOR=0.899	GT:AD:DP:GQ:PL	0/1:20,18:38:99:596,0,751	0/1:16,16:32:99:611,0,555	0/1:12,10:22:99:364,0,466	0/1:13,15:28:99:466,0,470	0/1:17,18:35:99:688,0,406	0/1:14,15:29:99:584,0,493	0/1:20,22:42:99:786,0,727	0/1:23,18:41:99:636,0,808	0/1:15,18:33:99:686,0,498	0/1:13,8:21:99:282,0,505
scaffold_26	241342	.	C	T	5667.01	PASS	AC=10;AF=0.500;AN=20;BaseQRankSum=0.442;DP=301;ExcessHet=25.5733;FS=9.739;InbreedingCoeff=-1.0000;MLEAC=10;MLEAF=0.500;MQ=59.68;MQRankSum=0.00;QD=18.83;ReadPosRankSum=-4.160e-01;SOR=0.751	GT:AD:DP:GQ:PL	0/1:22,26:48:99:944,0,752	0/1:5,16:21:99:643,0,155	0/1:7,16:23:99:574,0,202	0/1:11,14:25:99:488,0,410	0/1:17,11:28:99:330,0,638	0/1:12,9:21:99:319,0,452	0/1:16,14:30:99:460,0,586	0/1:12,16:28:99:561,0,364	0/1:19,19:38:99:630,0,623	0/1:19,20:39:99:718,0,610
scaffold_26	248462	.	A	G	4206.01	PASS	AC=10;AF=0.500;AN=20;BaseQRankSum=-2.680e-01;DP=276;ExcessHet=25.5733;FS=7.359;InbreedingCoeff=-1.0000;MLEAC=10;MLEAF=0.500;MQ=59.76;MQRankSum=0.00;QD=15.41;ReadPosRankSum=0.993;SOR=0.566	GT:AD:DP:GQ:PL	0/1:13,12:25:99:295,0,354	0/1:13,13:26:99:420,0,440	0/1:14,8:22:99:250,0,523	0/1:10,13:23:99:462,0,330	0/1:22,13:35:99:476,0,836	0/1:17,17:34:99:512,0,545	0/1:12,13:25:99:385,0,426	0/1:21,20:41:99:557,0,698	0/1:10,11:21:99:358,0,320	0/1:8,13:21:99:491,0,250
scaffold_26	248587	.	C	T	5520.01	PASS	AC=10;AF=0.500;AN=20;BaseQRankSum=0.168;DP=302;ExcessHet=25.5733;FS=1.373;InbreedingCoeff=-1.0000;MLEAC=10;MLEAF=0.500;MQ=59.98;MQRankSum=0.00;QD=18.34;ReadPosRankSum=-7.900e-02;SOR=0.596	GT:AD:DP:GQ:PL	0/1:21,16:37:99:518,0,762	0/1:12,15:27:99:525,0,397	0/1:13,10:23:99:340,0,485	0/1:10,17:27:99:567,0,370	0/1:12,16:28:99:581,0,416	0/1:19,18:37:99:667,0,635	0/1:18,8:26:99:266,0,658	0/1:15,18:33:99:626,0,503	0/1:15,28:43:99:1029,0,463	0/1:7,13:20:99:401,0,234
scaffold_26	250571	.	A	G	5075.01	PASS	AC=10;AF=0.500;AN=20;BaseQRankSum=0.445;DP=303;ExcessHet=25.5733;FS=0.000;InbreedingCoeff=-1.0000;MLEAC=10;MLEAF=0.500;MQ=59.25;MQRankSum=0.161;QD=16.80;ReadPosRankSum=-1.900e-02;SOR=0.689	GT:AD:DP:GQ:PL	0/1:22,19:41:99:720,0,786	0/1:18,14:32:99:490,0,629	0/1:14,10:24:99:317,0,465	0/1:14,19:33:99:690,0,524	0/1:10,12:22:99:427,0,323	0/1:18,15:33:99:477,0,639	0/1:21,16:37:99:552,0,741	0/1:14,9:23:99:308,0,455	0/1:11,17:28:99:632,0,367	0/1:15,14:29:99:462,0,529
scaffold_26	250649	.	T	C	5190.01	PASS	AC=10;AF=0.500;AN=20;BaseQRankSum=0.534;DP=311;ExcessHet=25.5733;FS=3.742;InbreedingCoeff=-1.0000;MLEAC=10;MLEAF=0.500;MQ=59.69;MQRankSum=0.00;QD=16.96;ReadPosRankSum=0.953;SOR=0.513	GT:AD:DP:GQ:PL	0/1:17,20:37:99:713,0,569	0/1:15,12:27:99:410,0,566	0/1:14,11:25:99:390,0,443	0/1:18,20:38:99:779,0,664	0/1:11,13:24:99:453,0,405	0/1:14,17:31:99:642,0,441	0/1:24,15:39:99:472,0,825	0/1:16,10:26:99:310,0,500	0/1:17,17:34:99:578,0,597	0/1:11,14:25:99:443,0,417
scaffold_26	251114	.	C	T	4753.01	PASS	AC=10;AF=0.500;AN=20;BaseQRankSum=0.516;DP=269;ExcessHet=25.5733;FS=0.934;InbreedingCoeff=-1.0000;MLEAC=10;MLEAF=0.500;MQ=59.99;MQRankSum=0.00;QD=17.80;ReadPosRankSum=-2.500e-02;SOR=0.617	GT:AD:DP:GQ:PL	0/1:13,17:30:99:642,0,405	0/1:16,10:26:99:343,0,610	0/1:10,12:22:99:421,0,329	0/1:13,12:25:99:458,0,465	0/1:10,14:24:99:457,0,338	0/1:13,12:25:99:425,0,425	0/1:11,16:27:99:562,0,364	0/1:15,12:27:99:334,0,550	0/1:13,15:28:99:550,0,443	0/1:17,16:33:99:561,0,552
scaffold_26	253370	.	C	T	5525.01	PASS	AC=10;AF=0.500;AN=20;BaseQRankSum=0.016;DP=325;ExcessHet=25.5733;FS=2.376;InbreedingCoeff=-1.0000;MLEAC=10;MLEAF=0.500;MQ=60.00;MQRankSum=0.00;QD=17.00;ReadPosRankSum=0.00;SOR=0.840	GT:AD:DP:GQ:PL	0/1:24,16:40:99:568,0,887	0/1:21,19:40:99:658,0,728	0/1:11,12:23:99:432,0,385	0/1:15,17:32:99:598,0,547	0/1:17,29:46:99:874,0,554	0/1:18,7:25:99:187,0,640	0/1:19,12:31:99:432,0,706	0/1:14,12:26:99:421,0,534	0/1:14,21:35:99:781,0,476	0/1:11,16:27:99:574,0,395
scaffold_26	254945	.	G	A	5551.01	PASS	AC=10;AF=0.500;AN=20;BaseQRankSum=-7.600e-02;DP=331;ExcessHet=25.5733;FS=7.343;InbreedingCoeff=-1.0000;MLEAC=10;MLEAF=0.500;MQ=59.96;MQRankSum=0.00;QD=16.98;ReadPosRankSum=1.08;SOR=0.902	GT:AD:DP:GQ:PL	0/1:28,26:54:99:911,0,1013	0/1:14,17:31:99:666,0,374	0/1:14,9:23:99:234,0,469	0/1:16,18:34:99:653,0,553	0/1:13,11:24:99:420,0,488	0/1:13,11:24:99:407,0,493	0/1:24,19:43:99:474,0,800	0/1:11,13:24:99:491,0,374	0/1:19,15:34:99:495,0,682	0/1:14,22:36:99:800,0,519
scaffold_26	270501	.	C	T	4977.01	PASS	AC=10;AF=0.500;AN=20;BaseQRankSum=0.375;DP=295;ExcessHet=25.5733;FS=3.822;InbreedingCoeff=-1.0000;MLEAC=10;MLEAF=0.500;MQ=60.00;MQRankSum=0.00;QD=16.87;ReadPosRankSum=0.423;SOR=0.918	GT:AD:DP:GQ:PL	0/1:21,18:39:99:606,0,764	0/1:12,15:27:99:544,0,366	0/1:16,11:27:99:316,0,530	0/1:11,18:29:99:629,0,324	0/1:18,12:30:99:433,0,627	0/1:9,17:26:99:517,0,306	0/1:16,14:30:99:497,0,509	0/1:11,14:25:99:502,0,407	0/1:23,15:38:99:471,0,831	0/1:12,12:24:99:462,0,392
scaffold_26	273467	.	G	A	4676.01	PASS	AC=10;AF=0.500;AN=20;BaseQRankSum=-6.390e-01;DP=294;ExcessHet=25.5733;FS=3.165;InbreedingCoeff=-1.0000;MLEAC=10;MLEAF=0.500;MQ=60.00;MQRankSum=0.00;QD=16.07;ReadPosRankSum=0.437;SOR=0.699	GT:AD:DP:GQ:PL	0/1:22,22:44:99:797,0,725	0/1:14,12:26:99:412,0,486	0/1:12,13:25:99:409,0,462	0/1:15,12:27:99:395,0,587	0/1:17,16:33:99:529,0,634	0/1:14,14:28:99:442,0,442	0/1:15,19:34:99:636,0,552	0/1:13,11:24:99:349,0,491	0/1:15,10:25:99:315,0,572	0/1:12,13:25:99:392,0,407
scaffold_26	286978	.	C	T	4966.01	PASS	AC=10;AF=0.500;AN=20;BaseQRankSum=0.257;DP=311;ExcessHet=25.5733;FS=3.069;InbreedingCoeff=-1.0000;MLEAC=10;MLEAF=0.500;MQ=59.89;MQRankSum=0.00;QD=16.02;ReadPosRankSum=0.273;SOR=0.885	GT:AD:DP:GQ:PL	0/1:19,17:36:99:508,0,741	0/1:23,12:35:99:378,0,863	0/1:12,9:21:99:328,0,417	0/1:22,18:40:99:605,0,797	0/1:13,22:35:99:795,0,450	0/1:15,17:32:99:657,0,538	0/1:22,13:35:99:480,0,737	0/1:17,11:28:99:352,0,619	0/1:14,11:25:99:394,0,542	0/1:10,13:23:99:469,0,374
scaffold_26	287035	.	C	T	6006.01	PASS	AC=10;AF=0.500;AN=20;BaseQRankSum=-8.000e-02;DP=337;ExcessHet=25.5733;FS=0.397;InbreedingCoeff=-1.0000;MLEAC=10;MLEAF=0.500;MQ=59.83;MQRankSum=0.00;QD=17.88;ReadPosRankSum=0.199;SOR=0.739	GT:AD:DP:GQ:PL	0/1:19,16:35:99:548,0,682	0/1:16,19:35:99:662,0,518	0/1:14,16:30:99:568,0,512	0/1:22,21:43:99:769,0,851	0/1:19,17:36:99:609,0,680	0/1:19,12:31:99:430,0,688	0/1:15,22:37:99:791,0,544	0/1:13,17:30:99:631,0,451	0/1:15,17:32:99:561,0,544	0/1:15,12:27:99:437,0,498
scaffold_26	337670	.	G	A	3791.01	PASS	AC=10;AF=0.500;AN=20;BaseQRankSum=-3.100e-01;DP=252;ExcessHet=25.5733;FS=7.843;InbreedingCoeff=-1.0000;MLEAC=10;MLEAF=0.500;MQ=60.00;MQRankSum=0.00;QD=15.10;ReadPosRankSum=0.350;SOR=0.802	GT:AD:DP:GQ:PGT:PID:PL:PS	0|1:23,14:37:99:0|1:337670_G_A:335,0,814:337670	0/1:8,13:21:99:.:.:410,0,281:.	0/1:17,8:25:99:.:.:275,0,581:.	0/1:17,10:27:99:.:.:346,0,593:.	0/1:11,10:21:99:.:.:314,0,418:.	0/1:13,11:24:99:.:.:362,0,482:.	0/1:10,12:22:99:.:.:439,0,362:.	0/1:12,9:21:99:.:.:329,0,417:.	0/1:14,18:32:99:.:.:645,0,499:.	0/1:10,11:21:99:.:.:336,0,377:.
scaffold_26	340866	.	G	A	5233.01	PASS	AC=10;AF=0.500;AN=20;BaseQRankSum=-5.170e-01;DP=296;ExcessHet=25.5733;FS=0.905;InbreedingCoeff=-1.0000;MLEAC=10;MLEAF=0.500;MQ=60.00;MQRankSum=0.00;QD=17.98;ReadPosRankSum=0.231;SOR=0.775	GT:AD:DP:GQ:PL	0/1:22,23:45:99:732,0,797	0/1:11,14:25:99:495,0,376	0/1:12,13:25:99:415,0,409	0/1:12,12:24:99:383,0,408	0/1:16,21:37:99:713,0,541	0/1:14,12:26:99:444,0,494	0/1:15,17:32:99:588,0,487	0/1:12,12:24:99:346,0,418	0/1:13,17:30:99:580,0,477	0/1:8,15:23:99:537,0,281
scaffold_26	355707	.	T	A	5519.01	PASS	AC=10;AF=0.500;AN=20;BaseQRankSum=0.333;DP=307;ExcessHet=25.5733;FS=3.747;InbreedingCoeff=-1.0000;MLEAC=10;MLEAF=0.500;MQ=59.65;MQRankSum=0.00;QD=18.04;ReadPosRankSum=0.524;SOR=0.523	GT:AD:DP:GQ:PL	0/1:16,27:43:99:776,0,554	0/1:9,12:21:99:409,0,278	0/1:14,13:27:99:438,0,456	0/1:13,17:30:99:632,0,410	0/1:18,23:41:99:785,0,609	0/1:8,14:22:99:468,0,256	0/1:17,17:34:99:569,0,541	0/1:18,12:30:99:376,0,608	0/1:15,14:29:99:371,0,507	0/1:10,19:29:99:695,0,336
scaffold_26	362385	.	T	A	5603.01	PASS	AC=10;AF=0.500;AN=20;BaseQRankSum=-1.850e-01;DP=327;ExcessHet=25.5733;FS=3.594;InbreedingCoeff=-1.0000;MLEAC=10;MLEAF=0.500;MQ=60.00;MQRankSum=0.00;QD=17.24;ReadPosRankSum=0.663;SOR=0.895	GT:AD:DP:GQ:PL	0/1:21,16:37:99:552,0,696	0/1:21,12:33:99:413,0,792	0/1:15,15:30:99:454,0,521	0/1:14,16:30:99:599,0,502	0/1:18,21:39:99:780,0,612	0/1:10,14:24:99:488,0,358	0/1:17,23:40:99:887,0,560	0/1:16,17:33:99:600,0,588	0/1:16,16:32:99:540,0,570	0/1:16,11:27:99:290,0,502
scaffold_26	427159	.	G	T	4917.01	PASS	AC=10;AF=0.500;AN=20;BaseQRankSum=0.255;DP=306;ExcessHet=25.5733;FS=0.416;InbreedingCoeff=-1.0000;MLEAC=10;MLEAF=0.500;MQ=59.98;MQRankSum=0.00;QD=16.12;ReadPosRankSum=0.029;SOR=0.726	GT:AD:DP:GQ:PL	0/1:16,20:36:99:693,0,550	0/1:20,11:31:99:367,0,737	0/1:10,13:23:99:458,0,321	0/1:19,18:37:99:676,0,651	0/1:17,11:28:99:309,0,567	0/1:15,16:31:99:571,0,482	0/1:12,14:26:99:484,0,410	0/1:17,13:30:99:394,0,625	0/1:18,20:38:99:691,0,563	0/1:17,8:25:99:274,0,640
scaffold_26	479440	.	C	T	5824.01	PASS	AC=10;AF=0.500;AN=20;BaseQRankSum=0.197;DP=296;ExcessHet=25.5733;FS=1.950;InbreedingCoeff=-1.0000;MLEAC=10;MLEAF=0.500;MQ=60.00;MQRankSum=0.00;QD=19.81;ReadPosRankSum=0.024;SOR=0.815	GT:AD:DP:GQ:PL	0/1:19,19:38:99:648,0,722	0/1:8,21:29:99:791,0,238	0/1:14,14:28:99:456,0,481	0/1:10,19:29:99:712,0,338	0/1:9,12:21:99:470,0,327	0/1:8,13:21:99:506,0,267	0/1:18,16:34:99:602,0,633	0/1:12,16:28:99:521,0,403	0/1:19,19:38:99:664,0,627	0/1:15,13:28:99:454,0,543
scaffold_26	491631	.	A	G	962.1	PASS	AC=2;AF=0.100;AN=20;BaseQRankSum=0.244;DP=302;ExcessHet=3.2451;FS=5.303;InbreedingCoeff=-0.1111;MLEAC=2;MLEAF=0.100;MQ=60.00;MQRankSum=0.00;QD=16.88;ReadPosRankSum=-7.080e-01;SOR=0.283	GT:AD:DP:GQ:PL	0/0:37,0:37:99:0,99,1542	0/0:35,0:35:99:0,99,1485	0/0:22,0:22:63:0,63,911	0/0:39,0:39:99:0,104,1609	0/1:21,8:29:99:269,0,838	0/1:10,18:28:99:710,0,366	0/0:34,0:34:93:0,93,1395	0/0:35,0:35:99:0,99,1445	0/0:22,0:22:60:0,60,900	0/0:20,0:20:60:0,60,837
scaffold_26	522931	.	G	A	1226.1	PASS	AC=2;AF=0.100;AN=20;BaseQRankSum=-2.010e-01;DP=323;ExcessHet=3.2451;FS=1.009;InbreedingCoeff=-0.1111;MLEAC=2;MLEAF=0.100;MQ=60.00;MQRankSum=0.00;QD=19.46;ReadPosRankSum=-8.420e-01;SOR=0.502	GT:AD:DP:GQ:PL	0/0:41,0:41:99:0,110,1599	0/0:34,0:34:99:0,99,1361	0/0:23,0:23:60:0,60,900	0/0:33,0:33:82:0,82,1275	0/1:15,19:34:99:666,0,537	0/1:12,17:29:99:577,0,409	0/0:25,0:25:72:0,72,1080	0/0:31,0:31:87:0,87,1305	0/0:36,0:36:99:0,102,1530	0/0:37,0:37:99:0,101,1484
scaffold_26	525646	.	C	T	5241.01	PASS	AC=10;AF=0.500;AN=20;BaseQRankSum=-1.940e-01;DP=275;ExcessHet=25.5733;FS=2.643;InbreedingCoeff=-1.0000;MLEAC=10;MLEAF=0.500;MQ=60.00;MQRankSum=0.00;QD=19.13;ReadPosRankSum=0.800;SOR=0.749	GT:AD:DP:GQ:PL	0/1:28,24:52:99:864,0,1007	0/1:13,19:32:99:575,0,486	0/1:14,11:25:99:393,0,551	0/1:4,17:21:91:561,0,91	0/1:13,12:25:99:440,0,461	0/1:13,15:28:99:544,0,413	0/1:11,17:28:99:662,0,359	0/1:10,12:22:99:413,0,307	0/1:7,14:21:99:532,0,252	0/1:11,9:20:99:257,0,394
scaffold_26	562242	.	G	T	4911.01	PASS	AC=10;AF=0.500;AN=20;BaseQRankSum=0.712;DP=278;ExcessHet=25.5733;FS=1.439;InbreedingCoeff=-1.0000;MLEAC=10;MLEAF=0.500;MQ=60.00;MQRankSum=0.00;QD=17.73;ReadPosRankSum=0.252;SOR=0.590	GT:AD:DP:GQ:PL	0/1:28,17:45:99:546,0,933	0/1:14,12:26:99:337,0,552	0/1:13,8:21:99:269,0,443	0/1:13,20:33:99:744,0,429	0/1:14,19:33:99:725,0,415	0/1:10,19:29:99:695,0,279	0/1:12,10:22:99:371,0,466	0/1:11,14:25:99:390,0,377	0/1:8,12:20:99:357,0,250	0/1:9,14:23:99:477,0,242
scaffold_26	579990	.	G	A	4891.01	PASS	AC=10;AF=0.500;AN=20;BaseQRankSum=0.064;DP=308;ExcessHet=25.5733;FS=3.102;InbreedingCoeff=-1.0000;MLEAC=10;MLEAF=0.500;MQ=59.98;MQRankSum=0.00;QD=15.98;ReadPosRankSum=-1.000e-01;SOR=0.890	GT:AD:DP:GQ:PL	0/1:18,24:42:99:759,0,575	0/1:16,16:32:99:496,0,536	0/1:17,7:24:99:181,0,670	0/1:12,12:24:99:421,0,377	0/1:18,13:31:99:474,0,562	0/1:11,12:23:99:465,0,378	0/1:17,23:40:99:822,0,523	0/1:15,12:27:99:439,0,582	0/1:20,10:30:99:308,0,742	0/1:17,16:33:99:526,0,570
scaffold_26	588430	.	A	C	5191.01	PASS	AC=10;AF=0.500;AN=20;BaseQRankSum=0.889;DP=277;ExcessHet=25.5733;FS=0.441;InbreedingCoeff=-1.0000;MLEAC=10;MLEAF=0.500;MQ=60.00;MQRankSum=0.00;QD=19.01;ReadPosRankSum=0.088;SOR=0.639	GT:AD:DP:GQ:PL	0/1:5,15:20:99:568,0,148	0/1:17,18:35:99:625,0,514	0/1:10,15:25:99:577,0,309	0/1:10,11:21:99:412,0,370	0/1:14,18:32:99:608,0,467	0/1:18,12:30:99:440,0,641	0/1:13,9:22:99:336,0,431	0/1:17,20:37:99:666,0,555	0/1:13,11:24:99:420,0,463	0/1:11,16:27:99:539,0,349
scaffold_26	613636	.	C	A	4545.01	PASS	AC=10;AF=0.500;AN=20;BaseQRankSum=0.979;DP=279;ExcessHet=25.5733;FS=2.620;InbreedingCoeff=-1.0000;MLEAC=10;MLEAF=0.500;MQ=60.00;MQRankSum=0.00;QD=16.47;ReadPosRankSum=-6.870e-01;SOR=0.849	GT:AD:DP:GQ:PL	0/1:14,15:29:99:571,0,525	0/1:14,14:28:99:534,0,519	0/1:12,10:22:99:374,0,390	0/1:20,11:31:99:393,0,746	0/1:12,14:26:99:458,0,415	0/1:17,12:29:99:446,0,660	0/1:11,17:28:99:562,0,292	0/1:22,12:34:99:438,0,831	0/1:11,16:27:99:565,0,401	0/1:16,6:22:99:204,0,596
scaffold_26	618121	.	T	A	5428.01	PASS	AC=10;AF=0.500;AN=20;BaseQRankSum=-2.410e-01;DP=321;ExcessHet=25.5733;FS=0.405;InbreedingCoeff=-1.0000;MLEAC=10;MLEAF=0.500;MQ=59.94;MQRankSum=0.00;QD=16.96;ReadPosRankSum=-3.330e-01;SOR=0.672	GT:AD:DP:GQ:PL	0/1:18,17:35:99:648,0,570	0/1:14,11:25:99:360,0,501	0/1:16,14:30:99:527,0,586	0/1:16,16:32:99:592,0,564	0/1:10,17:27:99:632,0,366	0/1:14,18:32:99:644,0,519	0/1:30,19:49:99:665,0,1060	0/1:12,12:24:99:415,0,445	0/1:23,13:36:99:437,0,751	0/1:14,16:30:99:508,0,459
scaffold_26	631902	.	T	C	4869.01	PASS	AC=10;AF=0.500;AN=20;BaseQRankSum=0.903;DP=291;ExcessHet=25.5733;FS=4.604;InbreedingCoeff=-1.0000;MLEAC=10;MLEAF=0.500;MQ=59.29;MQRankSum=-1.177e+00;QD=16.79;ReadPosRankSum=0.381;SOR=0.487	GT:AD:DP:GQ:PL	0/1:22,14:36:99:437,0,767	0/1:23,12:35:99:406,0,761	0/1:13,8:21:99:297,0,403	0/1:14,13:27:99:439,0,537	0/1:14,14:28:99:492,0,467	0/1:16,20:36:99:737,0,428	0/1:16,15:31:99:493,0,530	0/1:13,13:26:99:460,0,469	0/1:8,17:25:99:643,0,266	0/1:13,12:25:99:465,0,466
scaffold_26	668111	.	G	A	5564.01	PASS	AC=10;AF=0.500;AN=20;BaseQRankSum=0.036;DP=298;ExcessHet=25.5733;FS=6.132;InbreedingCoeff=-1.0000;MLEAC=10;MLEAF=0.500;MQ=59.94;MQRankSum=0.00;QD=18.80;ReadPosRankSum=0.00;SOR=0.441	GT:AD:DP:GQ:PGT:PID:PL:PS	0|1:17,22:39:99:0|1:668111_G_A:873,0,564:668111	0|1:20,18:38:99:0|1:668111_G_A:669,0,772:668111	0|1:16,11:27:99:0|1:668111_G_A:379,0,616:668111	0|1:9,15:24:99:0|1:668111_G_A:582,0,333:668111	0|1:11,21:32:99:0|1:668111_G_A:853,0,396:668111	0|1:16,9:25:99:0|1:668111_G_A:330,0,645:668111	0|1:14,10:24:99:0|1:668111_G_A:346,0,555:668111	0|1:12,8:20:99:0|1:668111_G_A:300,0,439:668111	0|1:25,16:41:99:0|1:668111_G_A:556,0,970:668111	0|1:8,18:26:99:0|1:668111_G_A:676,0,282:668111
scaffold_26	668275	.	G	A	6215.01	PASS	AC=10;AF=0.500;AN=20;BaseQRankSum=0.853;DP=319;ExcessHet=25.5733;FS=0.000;InbreedingCoeff=-1.0000;MLEAC=10;MLEAF=0.500;MQ=59.95;MQRankSum=0.00;QD=19.73;ReadPosRankSum=-3.910e-01;SOR=0.669	GT:AD:DP:GQ:PL	0/1:18,23:41:99:777,0,617	0/1:17,14:31:99:533,0,575	0/1:8,17:25:99:610,0,230	0/1:20,21:41:99:757,0,705	0/1:14,23:37:99:837,0,500	0/1:9,16:25:99:556,0,279	0/1:13,15:28:99:539,0,439	0/1:8,12:20:99:402,0,220	0/1:18,21:39:99:766,0,681	0/1:16,12:28:99:438,0,567
scaffold_26	669050	.	T	C	4462.01	PASS	AC=10;AF=0.500;AN=20;BaseQRankSum=0.661;DP=280;ExcessHet=25.5733;FS=8.220;InbreedingCoeff=-1.0000;MLEAC=10;MLEAF=0.500;MQ=60.00;MQRankSum=0.00;QD=15.99;ReadPosRankSum=0.114;SOR=1.098	GT:AD:DP:GQ:PL	0/1:22,24:46:99:726,0,769	0/1:10,15:25:99:521,0,356	0/1:12,15:27:99:548,0,342	0/1:11,9:20:99:285,0,387	0/1:15,11:26:99:359,0,512	0/1:12,8:20:99:282,0,362	0/1:24,12:36:99:412,0,807	0/1:14,15:29:99:558,0,431	0/1:12,11:23:99:356,0,421	0/1:13,14:27:99:415,0,390
scaffold_26	716586	.	C	T	4997.01	PASS	AC=10;AF=0.500;AN=20;BaseQRankSum=-3.020e-01;DP=288;ExcessHet=25.5733;FS=1.973;InbreedingCoeff=-1.0000;MLEAC=10;MLEAF=0.500;MQ=60.00;MQRankSum=0.00;QD=17.66;ReadPosRankSum=0.317;SOR=0.710	GT:AD:DP:GQ:PL	0/1:16,19:35:99:698,0,552	0/1:10,21:31:99:699,0,298	0/1:11,9:20:99:335,0,428	0/1:11,17:28:99:418,0,392	0/1:19,23:42:99:851,0,522	0/1:6,15:21:99:538,0,204	0/1:18,12:30:99:386,0,616	0/1:15,7:22:99:233,0,437	0/1:21,11:32:99:371,0,796	0/1:9,13:22:99:468,0,298
scaffold_26	740137	.	C	T	5334.01	PASS	AC=10;AF=0.500;AN=20;BaseQRankSum=0.369;DP=302;ExcessHet=25.5733;FS=0.870;InbreedingCoeff=-1.0000;MLEAC=10;MLEAF=0.500;MQ=60.00;MQRankSum=0.00;QD=17.78;ReadPosRankSum=0.474;SOR=0.640	GT:AD:DP:GQ:PL	0/1:14,19:33:99:695,0,519	0/1:17,21:38:99:736,0,612	0/1:9,15:24:99:555,0,250	0/1:10,11:21:99:429,0,346	0/1:16,20:36:99:745,0,469	0/1:16,12:28:99:394,0,583	0/1:20,19:39:99:585,0,615	0/1:18,9:27:99:321,0,688	0/1:12,15:27:99:482,0,444	0/1:15,12:27:99:392,0,506
scaffold_26	741343	.	C	A	5219.01	PASS	AC=10;AF=0.500;AN=20;BaseQRankSum=-6.740e-01;DP=292;ExcessHet=25.5733;FS=5.365;InbreedingCoeff=-1.0000;MLEAC=10;MLEAF=0.500;MQ=60.00;MQRankSum=0.00;QD=17.93;ReadPosRankSum=0.035;SOR=0.472	GT:AD:DP:GQ:PL	0/1:12,28:40:99:1027,0,374	0/1:14,19:33:99:625,0,528	0/1:18,13:31:99:371,0,604	0/1:22,12:34:99:342,0,768	0/1:18,17:35:99:551,0,690	0/1:11,9:20:99:312,0,371	0/1:10,11:21:99:374,0,378	0/1:10,13:23:99:419,0,378	0/1:13,20:33:99:731,0,453	0/1:9,12:21:99:467,0,285
scaffold_26	819370	.	G	A	941.1	PASS	AC=2;AF=0.100;AN=20;BaseQRankSum=2.70;DP=286;ExcessHet=3.2451;FS=0.000;InbreedingCoeff=-0.1111;MLEAC=2;MLEAF=0.100;MQ=60.00;MQRankSum=0.00;QD=18.45;ReadPosRankSum=0.728;SOR=0.631	GT:AD:DP:GQ:PL	0/0:38,0:38:99:0,101,1614	0/0:35,0:35:99:0,99,1485	0/0:20,0:20:57:0,57,855	0/0:26,0:26:64:0,64,990	0/1:14,13:27:99:498,0,470	0/1:12,12:24:99:460,0,372	0/0:34,0:34:96:0,96,1440	0/0:24,0:24:56:0,56,951	0/0:28,0:28:81:0,81,1119	0/0:30,0:30:90:0,90,1164
scaffold_26	895734	.	C	T	4123.01	PASS	AC=10;AF=0.500;AN=20;BaseQRankSum=-2.330e-01;DP=271;ExcessHet=25.5733;FS=0.000;InbreedingCoeff=-1.0000;MLEAC=10;MLEAF=0.500;MQ=39.95;MQRankSum=0.00;QD=15.21;ReadPosRankSum=0.528;SOR=0.446	GT:AD:DP:GQ:PL	0/1:22,12:34:99:397,0,858	0/1:12,10:22:99:360,0,424	0/1:10,12:22:99:444,0,356	0/1:13,11:24:99:403,0,497	0/1:21,12:33:99:426,0,796	0/1:18,8:26:99:235,0,681	0/1:14,11:25:99:400,0,530	0/1:15,7:22:99:220,0,586	0/1:13,15:28:99:564,0,482	0/1:17,18:35:99:674,0,598
scaffold_27	19245	.	C	G	4886.01	PASS	AC=10;AF=0.500;AN=20;BaseQRankSum=0.026;DP=304;ExcessHet=25.5733;FS=1.368;InbreedingCoeff=-1.0000;MLEAC=10;MLEAF=0.500;MQ=60.00;MQRankSum=0.00;QD=16.18;ReadPosRankSum=-3.180e-01;SOR=0.595	GT:AD:DP:GQ:PL	0/1:27,22:49:99:669,0,942	0/1:21,10:31:99:261,0,742	0/1:19,11:30:99:280,0,540	0/1:13,11:24:99:383,0,503	0/1:15,13:28:99:414,0,530	0/1:8,20:28:99:646,0,210	0/1:10,17:27:99:612,0,333	0/1:17,15:32:99:562,0,536	0/1:14,17:31:99:611,0,527	0/1:8,14:22:99:448,0,274
scaffold_27	33762	.	C	T	5855.01	PASS	AC=10;AF=0.500;AN=20;BaseQRankSum=0.978;DP=340;ExcessHet=25.5733;FS=0.820;InbreedingCoeff=-1.0000;MLEAC=10;MLEAF=0.500;MQ=60.00;MQRankSum=0.00;QD=17.43;ReadPosRankSum=0.230;SOR=0.743	GT:AD:DP:GQ:PL	0/1:25,26:51:99:877,0,930	0/1:13,21:34:99:737,0,479	0/1:11,11:22:99:421,0,416	0/1:21,14:35:99:478,0,737	0/1:22,19:41:99:700,0,814	0/1:17,13:30:99:454,0,587	0/1:26,16:42:99:555,0,835	0/1:9,18:27:99:649,0,240	0/1:13,21:34:99:697,0,483	0/1:12,8:20:99:287,0,423
scaffold_27	42473	.	G	C	5339.01	PASS	AC=10;AF=0.500;AN=20;BaseQRankSum=-5.800e-01;DP=324;ExcessHet=25.5733;FS=3.616;InbreedingCoeff=-1.0000;MLEAC=10;MLEAF=0.500;MQ=60.00;MQRankSum=0.00;QD=16.68;ReadPosRankSum=0.077;SOR=0.596	GT:AD:DP:GQ:PL	0/1:15,19:34:99:636,0,526	0/1:19,13:32:99:427,0,707	0/1:20,12:34:99:349,0,755	0/1:13,12:25:99:380,0,494	0/1:16,14:30:99:472,0,534	0/1:13,17:30:99:614,0,477	0/1:20,18:38:99:669,0,719	0/1:22,21:43:99:757,0,772	0/1:14,14:28:99:543,0,486	0/1:15,13:28:99:492,0,566
scaffold_27	47126	.	C	A	660.39	PASS	AC=1;AF=0.050;AN=20;BaseQRankSum=0.088;DP=292;ExcessHet=3.0103;FS=0.000;InbreedingCoeff=-0.0526;MLEAC=1;MLEAF=0.050;MQ=60.00;MQRankSum=0.00;QD=28.71;ReadPosRankSum=-2.980e-01;SOR=0.610	GT:AD:DP:GQ:PL	0/0:37,0:37:99:0,101,1524	0/0:33,0:33:90:0,90,1350	0/0:22,0:22:63:0,63,945	0/0:22,0:22:60:0,60,900	0/0:27,0:27:81:0,81,1092	0/0:29,0:29:81:0,81,1215	0/0:34,0:34:99:0,99,1407	0/0:31,0:31:90:0,90,1350	0/0:34,0:34:99:0,99,1485	0/1:5,18:23:99:672,0,142
scaffold_27	73704	.	A	G	5293.01	PASS	AC=10;AF=0.500;AN=20;BaseQRankSum=0.296;DP=295;ExcessHet=25.5733;FS=7.036;InbreedingCoeff=-1.0000;MLEAC=10;MLEAF=0.500;MQ=60.00;MQRankSum=0.00;QD=18.06;ReadPosRankSum=0.274;SOR=0.578	GT:AD:DP:GQ:PL	0/1:23,20:43:99:699,0,787	0/1:8,12:20:99:393,0,262	0/1:9,15:24:99:527,0,260	0/1:14,14:28:99:474,0,486	0/1:21,14:35:99:440,0,740	0/1:11,16:27:99:579,0,330	0/1:21,20:41:99:720,0,723	0/1:10,15:25:99:520,0,324	0/1:11,12:23:99:427,0,426	0/1:11,16:27:99:514,0,396
scaffold_27	89448	.	T	G	5929.01	PASS	AC=10;AF=0.500;AN=20;BaseQRankSum=-2.470e-01;DP=338;ExcessHet=25.5733;FS=0.396;InbreedingCoeff=-1.0000;MLEAC=10;MLEAF=0.500;MQ=59.98;MQRankSum=0.00;QD=17.70;ReadPosRankSum=-1.270e-01;SOR=0.650	GT:AD:DP:GQ:PL	0/1:17,14:31:99:418,0,587	0/1:16,20:36:99:715,0,549	0/1:13,9:22:99:241,0,472	0/1:17,17:34:99:643,0,493	0/1:16,20:36:99:724,0,510	0/1:15,17:32:99:611,0,520	0/1:20,27:47:99:793,0,682	0/1:19,13:32:99:460,0,672	0/1:11,20:31:99:702,0,302	0/1:15,19:34:99:622,0,527
scaffold_27	95405	.	G	A	4868.01	PASS	AC=10;AF=0.500;AN=20;BaseQRankSum=1.71;DP=289;ExcessHet=25.5733;FS=1.405;InbreedingCoeff=-1.0000;MLEAC=10;MLEAF=0.500;MQ=60.00;MQRankSum=0.00;QD=16.96;ReadPosRankSum=0.380;SOR=0.603	GT:AD:DP:GQ:PL	0/1:17,29:46:99:983,0,559	0/1:11,14:25:99:425,0,349	0/1:14,13:27:99:485,0,333	0/1:11,10:21:99:302,0,406	0/1:15,18:33:99:631,0,462	0/1:13,10:23:99:361,0,394	0/1:17,9:26:99:265,0,531	0/1:19,9:28:99:299,0,608	0/1:16,18:34:99:660,0,501	0/1:12,12:24:99:457,0,383
scaffold_27	124502	.	A	G	5591.01	PASS	AC=10;AF=0.500;AN=20;BaseQRankSum=0.489;DP=320;ExcessHet=25.5733;FS=0.846;InbreedingCoeff=-1.0000;MLEAC=10;MLEAF=0.500;MQ=60.00;MQRankSum=0.00;QD=17.58;ReadPosRankSum=-6.440e-01;SOR=0.640	GT:AD:DP:GQ:PL	0/1:20,23:43:99:827,0,714	0/1:23,21:44:99:719,0,679	0/1:12,15:27:99:420,0,374	0/1:16,15:31:99:423,0,468	0/1:14,18:32:99:676,0,456	0/1:23,19:42:99:636,0,644	0/1:12,9:21:99:306,0,415	0/1:9,14:23:99:444,0,333	0/1:14,17:31:99:591,0,470	0/1:10,14:24:99:549,0,271
scaffold_27	124610	.	T	C	4539.01	PASS	AC=10;AF=0.500;AN=20;BaseQRankSum=0.318;DP=286;ExcessHet=25.5733;FS=0.905;InbreedingCoeff=-1.0000;MLEAC=10;MLEAF=0.500;MQ=60.00;MQRankSum=0.00;QD=16.04;ReadPosRankSum=0.572;SOR=0.631	GT:AD:DP:GQ:PL	0/1:24,22:46:99:832,0,875	0/1:21,15:36:99:488,0,811	0/1:12,8:20:99:273,0,453	0/1:16,23:39:99:814,0,599	0/1:11,9:20:99:303,0,380	0/1:17,12:29:99:440,0,641	0/1:13,8:21:99:274,0,468	0/1:14,8:22:99:246,0,511	0/1:14,11:25:99:411,0,511	0/1:13,12:25:99:458,0,469
scaffold_27	159404	.	A	G	5579.01	PASS	AC=10;AF=0.500;AN=20;BaseQRankSum=0.286;DP=297;ExcessHet=25.5733;FS=0.881;InbreedingCoeff=-1.0000;MLEAC=10;MLEAF=0.500;MQ=60.00;MQRankSum=0.00;QD=18.85;ReadPosRankSum=-8.800e-02;SOR=0.637	GT:AD:DP:GQ:PL	0/1:17,26:43:99:852,0,557	0/1:8,19:27:99:636,0,155	0/1:17,12:29:99:441,0,624	0/1:18,14:32:99:432,0,674	0/1:14,14:28:99:471,0,476	0/1:10,14:24:99:536,0,326	0/1:11,15:26:99:513,0,370	0/1:13,12:25:99:458,0,507	0/1:12,22:34:99:791,0,426	0/1:16,12:28:99:449,0,552
scaffold_27	192951	.	G	A	5247.01	PASS	AC=10;AF=0.500;AN=20;BaseQRankSum=-5.810e-01;DP=314;ExcessHet=25.5733;FS=4.456;InbreedingCoeff=-1.0000;MLEAC=10;MLEAF=0.500;MQ=60.00;MQRankSum=0.00;QD=16.98;ReadPosRankSum=0.134;SOR=0.501	GT:AD:DP:GQ:PL	0/1:20,25:45:99:886,0,715	0/1:12,13:25:99:501,0,364	0/1:16,10:26:99:296,0,579	0/1:15,16:31:99:471,0,564	0/1:20,18:38:99:521,0,690	0/1:13,18:31:99:615,0,432	0/1:13,19:32:99:617,0,465	0/1:14,13:27:99:404,0,518	0/1:16,9:25:99:302,0,548	0/1:11,18:29:99:634,0,347
scaffold_27	196658	.	C	T	4232.01	PASS	AC=10;AF=0.500;AN=20;BaseQRankSum=-7.800e-02;DP=283;ExcessHet=25.5733;FS=0.437;InbreedingCoeff=-1.0000;MLEAC=10;MLEAF=0.500;MQ=60.00;MQRankSum=0.00;QD=15.01;ReadPosRankSum=-2.670e-01;SOR=0.646	GT:AD:DP:GQ:PL	0/1:23,15:38:99:488,0,829	0/1:16,11:27:99:399,0,635	0/1:18,6:24:99:144,0,580	0/1:11,19:30:99:690,0,358	0/1:8,17:25:99:643,0,271	0/1:17,9:26:99:300,0,640	0/1:18,13:31:99:408,0,566	0/1:17,8:25:99:247,0,638	0/1:15,21:36:99:761,0,485	0/1:15,5:20:99:152,0,592
scaffold_27	198557	.	G	T	5336.01	PASS	AC=10;AF=0.500;AN=20;BaseQRankSum=-2.800e-01;DP=342;ExcessHet=25.5733;FS=0.391;InbreedingCoeff=-1.0000;MLEAC=10;MLEAF=0.500;MQ=58.65;MQRankSum=0.076;QD=15.65;ReadPosRankSum=-8.400e-02;SOR=0.660	GT:AD:DP:GQ:PL	0/1:25,15:40:99:501,0,908	0/1:18,19:37:99:612,0,574	0/1:18,13:31:99:395,0,638	0/1:20,17:37:99:586,0,750	0/1:7,17:24:99:517,0,243	0/1:16,13:29:99:485,0,629	0/1:19,21:40:99:687,0,666	0/1:21,18:39:99:551,0,746	0/1:19,22:41:99:670,0,598	0/1:12,11:23:99:332,0,373
scaffold_27	225347	.	G	T	7504.01	PASS	AC=10;AF=0.500;AN=20;BaseQRankSum=-3.050e-01;DP=493;ExcessHet=25.5733;FS=0.541;InbreedingCoeff=-1.0000;MLEAC=10;MLEAF=0.500;MQ=52.83;MQRankSum=-6.670e-01;QD=15.25;ReadPosRankSum=0.355;SOR=0.748	GT:AD:DP:GQ:PL	0/1:45,34:79:99:1009,0,1611	0/1:21,27:48:99:839,0,774	0/1:16,13:29:99:411,0,510	0/1:18,25:43:99:850,0,565	0/1:24,14:38:99:449,0,869	0/1:24,19:43:99:580,0,814	0/1:42,27:69:99:810,0,1576	0/1:24,23:47:99:828,0,838	0/1:22,19:41:99:689,0,853	0/1:18,37:55:99:1039,0,521
scaffold_27	228452	.	C	T	5123.01	PASS	AC=10;AF=0.500;AN=20;BaseQRankSum=0.213;DP=302;ExcessHet=25.5733;FS=1.388;InbreedingCoeff=-1.0000;MLEAC=10;MLEAF=0.500;MQ=60.00;MQRankSum=0.00;QD=17.48;ReadPosRankSum=0.327;SOR=0.764	GT:AD:DP:GQ:PL	0/1:18,18:36:99:608,0,658	0/1:10,17:27:99:597,0,344	0/1:7,13:20:99:408,0,200	0/1:12,17:29:99:650,0,359	0/1:17,16:33:99:562,0,592	0/1:14,10:24:99:361,0,509	0/1:21,20:41:99:631,0,732	0/1:14,12:26:99:418,0,470	0/1:21,8:29:99:260,0,787	0/1:11,17:28:99:628,0,354
scaffold_27	302435	.	C	G	4739.01	PASS	AC=10;AF=0.500;AN=20;BaseQRankSum=0.354;DP=270;ExcessHet=25.5733;FS=0.000;InbreedingCoeff=-1.0000;MLEAC=10;MLEAF=0.500;MQ=60.00;MQRankSum=0.00;QD=17.82;ReadPosRankSum=0.539;SOR=0.668	GT:AD:DP:GQ:PL	0/1:16,16:32:99:613,0,607	0/1:14,9:23:99:298,0,394	0/1:14,11:25:99:412,0,440	0/1:15,7:22:99:205,0,537	0/1:19,14:33:99:460,0,726	0/1:17,11:28:99:401,0,628	0/1:10,15:25:99:511,0,354	0/1:8,15:23:99:594,0,269	0/1:9,17:26:99:597,0,293	0/1:12,17:29:99:648,0,394
scaffold_27	304062	.	C	A	4905.01	PASS	AC=10;AF=0.500;AN=20;BaseQRankSum=-3.170e-01;DP=295;ExcessHet=25.5733;FS=1.934;InbreedingCoeff=-1.0000;MLEAC=10;MLEAF=0.500;MQ=60.00;MQRankSum=0.00;QD=16.68;ReadPosRankSum=-1.500e-02;SOR=0.697	GT:AD:DP:GQ:PL	0/1:16,18:34:99:524,0,574	0/1:16,22:38:99:727,0,463	0/1:9,13:22:99:493,0,329	0/1:6,14:20:99:533,0,210	0/1:14,14:28:99:438,0,480	0/1:14,15:29:99:456,0,477	0/1:17,20:37:99:650,0,598	0/1:22,9:31:99:271,0,716	0/1:17,17:34:99:517,0,583	0/1:10,11:21:99:296,0,285
scaffold_27	307073	.	C	T	520.39	PASS	AC=1;AF=0.050;AN=20;BaseQRankSum=-1.816e+00;DP=329;ExcessHet=3.0103;FS=3.073;InbreedingCoeff=-0.0526;MLEAC=1;MLEAF=0.050;MQ=59.60;MQRankSum=-8.520e-01;QD=15.77;ReadPosRankSum=-1.953e+00;SOR=1.315	GT:AD:DP:GQ:PL	0/0:40,0:40:99:0,99,1553	0/0:31,0:31:80:0,80,1215	0/0:28,0:28:67:0,67,1041	0/1:15,18:33:99:532,0,516	0/0:37,0:37:99:0,104,1449	0/0:26,0:26:72:0,72,1080	0/0:41,0:41:99:0,107,1564	0/0:31,0:31:90:0,90,1350	0/0:29,0:29:81:0,81,1207	0/0:33,0:33:83:0,83,1225
scaffold_27	308343	.	C	T	1792.53	PASS	AC=4;AF=0.200;AN=20;BaseQRankSum=0.00;DP=285;ExcessHet=4.5998;FS=3.688;InbreedingCoeff=-0.2500;MLEAC=4;MLEAF=0.200;MQ=60.00;MQRankSum=0.00;QD=17.57;ReadPosRankSum=1.21;SOR=0.900	GT:AD:DP:GQ:PL	0/1:10,17:27:99:627,0,355	0/1:13,11:24:99:416,0,490	0/1:13,9:22:99:246,0,475	0/0:30,0:30:90:0,90,1231	0/0:37,0:37:99:0,100,1539	0/0:27,0:27:75:0,75,1125	0/1:13,16:29:99:524,0,446	0/0:31,0:31:87:0,87,1305	0/0:34,0:34:99:0,99,1342	0/0:22,0:22:50:0,50,886
scaffold_27	311466	.	G	C	5069.01	PASS	AC=10;AF=0.500;AN=20;BaseQRankSum=0.650;DP=292;ExcessHet=25.5733;FS=0.893;InbreedingCoeff=-1.0000;MLEAC=10;MLEAF=0.500;MQ=60.00;MQRankSum=0.00;QD=17.36;ReadPosRankSum=0.412;SOR=0.776	GT:AD:DP:GQ:PL	0/1:27,17:44:99:615,0,920	0/1:16,13:29:99:456,0,533	0/1:10,10:20:99:383,0,370	0/1:13,21:34:99:615,0,421	0/1:17,19:36:99:714,0,571	0/1:7,14:21:99:543,0,210	0/1:11,18:29:99:567,0,344	0/1:11,14:25:99:460,0,348	0/1:20,12:32:99:417,0,725	0/1:13,9:22:99:299,0,426
scaffold_27	357187	.	G	A	4990.01	PASS	AC=10;AF=0.500;AN=20;BaseQRankSum=0.229;DP=303;ExcessHet=25.5733;FS=5.239;InbreedingCoeff=-1.0000;MLEAC=10;MLEAF=0.500;MQ=60.00;MQRankSum=0.00;QD=16.52;ReadPosRankSum=-1.550e-01;SOR=0.973	GT:AD:DP:GQ:PL	0/1:16,22:38:99:736,0,500	0/1:11,13:24:99:463,0,385	0/1:17,11:28:99:358,0,627	0/1:17,22:39:99:821,0,569	0/1:17,13:30:99:443,0,583	0/1:9,14:23:99:472,0,322	0/1:19,9:28:99:306,0,751	0/1:17,12:29:99:383,0,570	0/1:16,18:34:99:637,0,578	0/1:17,12:29:99:371,0,616
scaffold_27	382401	.	C	T	6463.01	PASS	AC=10;AF=0.500;AN=20;BaseQRankSum=0.312;DP=324;ExcessHet=25.5733;FS=1.330;InbreedingCoeff=-1.0000;MLEAC=10;MLEAF=0.500;MQ=53.21;MQRankSum=-5.130e-01;QD=19.95;ReadPosRankSum=0.758;SOR=0.604	GT:AD:DP:GQ:PL	0/1:15,26:41:99:912,0,498	0/1:14,15:29:99:584,0,499	0/1:14,13:27:99:462,0,486	0/1:17,19:36:99:743,0,635	0/1:15,16:31:99:605,0,481	0/1:10,17:27:99:646,0,325	0/1:14,21:35:99:725,0,480	0/1:13,17:30:99:613,0,478	0/1:22,23:45:99:768,0,790	0/1:11,12:23:99:405,0,361
scaffold_27	385621	.	G	A	4776.01	PASS	AC=10;AF=0.500;AN=20;BaseQRankSum=-4.130e-01;DP=285;ExcessHet=25.5733;FS=0.000;InbreedingCoeff=-1.0000;MLEAC=10;MLEAF=0.500;MQ=59.82;MQRankSum=0.00;QD=16.88;ReadPosRankSum=0.234;SOR=0.713	GT:AD:DP:GQ:PL	0/1:20,14:34:99:449,0,782	0/1:20,18:38:99:606,0,758	0/1:14,6:20:99:175,0,515	0/1:17,12:29:99:374,0,657	0/1:7,16:23:99:574,0,246	0/1:15,9:24:99:326,0,593	0/1:16,17:33:99:612,0,562	0/1:17,14:31:99:477,0,637	0/1:10,12:22:99:435,0,364	0/1:10,19:29:99:748,0,265
scaffold_27	386733	.	T	A	5581.01	PASS	AC=10;AF=0.500;AN=20;BaseQRankSum=-5.230e-01;DP=291;ExcessHet=25.5733;FS=6.249;InbreedingCoeff=-1.0000;MLEAC=10;MLEAF=0.500;MQ=59.95;MQRankSum=-5.400e-01;QD=19.31;ReadPosRankSum=-1.460e-01;SOR=0.447	GT:AD:DP:GQ:PL	0/1:14,22:37:99:780,0,477	0/1:17,16:33:99:539,0,532	0/1:14,10:24:99:316,0,516	0/1:13,16:29:99:541,0,416	0/1:27,17:44:99:557,0,948	0/1:10,11:21:99:422,0,384	0/1:8,21:29:99:810,0,199	0/1:12,12:24:99:450,0,419	0/1:8,20:28:99:761,0,268	0/1:9,12:21:99:405,0,329
scaffold_27	406002	.	G	T	4274.04	PASS	AC=10;AF=0.500;AN=20;BaseQRankSum=0.587;DP=260;ExcessHet=25.5733;FS=6.713;InbreedingCoeff=-1.0000;MLEAC=10;MLEAF=0.500;MQ=60.00;MQRankSum=0.00;QD=16.89;ReadPosRankSum=0.246;SOR=1.023	GT:AD:DP:GQ:PL	0/1:16,11:27:99:408,0,556	0/1:12,13:25:99:431,0,423	0/1:10,15:25:99:554,0,331	0/1:15,10:27:99:452,0,517	0/1:15,14:30:99:450,0,533	0/1:12,13:25:99:495,0,420	0/1:13,10:23:99:337,0,422	0/1:11,12:23:99:426,0,325	0/1:13,12:25:99:443,0,482	0/1:12,14:26:99:465,0,360
scaffold_27	420910	.	G	T	512.39	PASS	AC=1;AF=0.050;AN=20;BaseQRankSum=0.688;DP=316;ExcessHet=3.0103;FS=0.000;InbreedingCoeff=-0.0526;MLEAC=1;MLEAF=0.050;MQ=60.00;MQRankSum=0.00;QD=18.30;ReadPosRankSum=1.68;SOR=0.693	GT:AD:DP:GQ:PL	0/0:38,0:38:99:0,101,1575	0/0:34,0:34:93:0,93,1395	0/0:35,0:35:93:0,93,1395	0/0:32,0:32:96:0,96,1295	0/0:36,0:36:92:0,92,1496	0/0:28,0:28:72:0,72,1080	0/0:25,0:25:72:0,72,1080	0/0:30,0:30:90:0,90,1117	0/0:30,0:30:81:0,81,1215	0/1:14,14:28:99:524,0,487
scaffold_27	457954	.	A	C	8108.01	PASS	AC=10;AF=0.500;AN=20;BaseQRankSum=-1.320e-01;DP=511;ExcessHet=25.5733;FS=9.866;InbreedingCoeff=-1.0000;MLEAC=10;MLEAF=0.500;MQ=48.72;MQRankSum=-1.494e+00;QD=19.82;ReadPosRankSum=0.099;SOR=0.302	GT:AD:DP:GQ:PL	0/1:27,31:58:99:1093,0,899	0/1:13,34:47:99:1016,0,383	0/1:8,17:25:99:581,0,206	0/1:18,29:47:99:881,0,579	0/1:19,26:45:99:796,0,580	0/1:10,18:28:99:576,0,292	0/1:17,38:55:99:1094,0,489	0/1:13,23:36:99:838,0,411	0/1:10,23:33:99:793,0,303	0/1:19,16:35:99:440,0,598
scaffold_27	480022	.	C	T	4780.01	PASS	AC=10;AF=0.500;AN=20;BaseQRankSum=-8.580e-01;DP=325;ExcessHet=25.5733;FS=1.894;InbreedingCoeff=-1.0000;MLEAC=10;MLEAF=0.500;MQ=52.83;MQRankSum=0.714;QD=15.03;ReadPosRankSum=0.262;SOR=0.826	GT:AD:DP:GQ:PGT:PID:PL:PS	0|1:35,6:41:99:0|1:480022_C_T:144,0,1484:480022	0|1:19,22:41:99:0|1:480022_C_T:856,0,732:480022	0|1:13,16:29:99:0|1:480022_C_T:629,0,479:480022	0|1:16,11:27:99:0|1:480022_C_T:414,0,639:480022	0|1:16,10:26:99:0|1:480022_C_T:372,0,642:480022	0|1:19,11:30:99:0|1:480022_C_T:371,0,756:480022	0|1:12,17:29:99:0|1:480022_C_T:678,0,453:480022	0|1:28,17:45:99:0|1:480022_C_T:626,0,1125:480022	0|1:14,12:26:99:0|1:480022_C_T:447,0,552:480022	0|1:17,7:24:99:0|1:480022_C_T:243,0,673:480022
scaffold_27	480023	.	G	C	4780.01	PASS	AC=10;AF=0.500;AN=20;BaseQRankSum=-2.890e-01;DP=325;ExcessHet=25.5733;FS=1.882;InbreedingCoeff=-1.0000;MLEAC=10;MLEAF=0.500;MQ=52.89;MQRankSum=0.714;QD=15.03;ReadPosRankSum=0.350;SOR=0.802	GT:AD:DP:GQ:PGT:PID:PL:PS	0|1:36,6:42:99:0|1:480022_C_T:144,0,1484:480022	0|1:19,22:41:99:0|1:480022_C_T:856,0,732:480022	0|1:12,16:28:99:0|1:480022_C_T:629,0,479:480022	0|1:16,11:27:99:0|1:480022_C_T:414,0,639:480022	0|1:16,10:26:99:0|1:480022_C_T:372,0,642:480022	0|1:19,11:30:99:0|1:480022_C_T:371,0,756:480022	0|1:12,17:29:99:0|1:480022_C_T:678,0,453:480022	0|1:28,17:45:99:0|1:480022_C_T:626,0,1125:480022	0|1:14,12:26:99:0|1:480022_C_T:447,0,552:480022	0|1:17,7:24:99:0|1:480022_C_T:243,0,673:480022
scaffold_27	488625	.	G	A	5992.01	PASS	AC=10;AF=0.500;AN=20;BaseQRankSum=1.08;DP=309;ExcessHet=25.5733;FS=6.311;InbreedingCoeff=-1.0000;MLEAC=10;MLEAF=0.500;MQ=46.69;MQRankSum=0.950;QD=19.39;ReadPosRankSum=-3.760e-01;SOR=0.412	GT:AD:DP:GQ:PL	0/1:21,23:44:99:864,0,704	0/1:17,18:35:99:688,0,558	0/1:12,8:20:99:278,0,472	0/1:11,21:32:99:773,0,364	0/1:11,17:28:99:659,0,387	0/1:17,15:32:99:469,0,662	0/1:20,20:40:99:754,0,625	0/1:8,15:23:99:593,0,275	0/1:18,9:27:99:315,0,589	0/1:11,17:28:99:599,0,306
scaffold_27	488857	.	T	C	11096	PASS	AC=10;AF=0.500;AN=20;BaseQRankSum=2.00;DP=721;ExcessHet=25.5733;FS=1.742;InbreedingCoeff=-1.0000;MLEAC=10;MLEAF=0.500;MQ=58.65;MQRankSum=-6.280e-01;QD=15.58;ReadPosRankSum=0.633;SOR=0.580	GT:AD:DP:GQ:PL	0/1:51,49:100:99:1755,0,1601	0/1:36,27:63:99:1014,0,1311	0/1:42,17:59:99:577,0,1331	0/1:41,33:74:99:1141,0,1464	0/1:41,36:77:99:1254,0,1439	0/1:34,25:59:99:904,0,1122	0/1:44,43:87:99:1543,0,1520	0/1:45,28:73:99:947,0,1454	0/1:32,35:67:99:1157,0,1168	0/1:29,24:53:99:804,0,1032
scaffold_27	510024	.	C	T	6136.01	PASS	AC=10;AF=0.500;AN=20;BaseQRankSum=0.477;DP=329;ExcessHet=25.5733;FS=0.000;InbreedingCoeff=-1.0000;MLEAC=10;MLEAF=0.500;MQ=59.54;MQRankSum=0.00;QD=18.76;ReadPosRankSum=0.605;SOR=0.676	GT:AD:DP:GQ:PL	0/1:21,20:41:99:726,0,746	0/1:14,14:28:99:453,0,496	0/1:11,17:28:99:658,0,401	0/1:16,25:41:99:920,0,496	0/1:13,18:31:99:670,0,428	0/1:14,16:30:99:522,0,517	0/1:20,16:36:99:520,0,748	0/1:13,13:26:99:478,0,356	0/1:15,17:32:99:617,0,524	0/1:17,17:34:99:572,0,475
scaffold_27	523664	.	C	T	5726.01	PASS	AC=10;AF=0.500;AN=20;BaseQRankSum=0.120;DP=322;ExcessHet=25.5733;FS=3.640;InbreedingCoeff=-1.0000;MLEAC=10;MLEAF=0.500;MQ=60.00;MQRankSum=0.00;QD=18.06;ReadPosRankSum=0.108;SOR=0.819	GT:AD:DP:GQ:PL	0/1:21,24:45:99:839,0,736	0/1:15,12:27:99:444,0,535	0/1:10,11:21:99:348,0,367	0/1:15,23:38:99:822,0,546	0/1:21,20:41:99:720,0,759	0/1:12,19:31:99:656,0,366	0/1:13,14:27:99:546,0,451	0/1:19,11:30:99:378,0,663	0/1:14,10:24:99:336,0,534	0/1:15,18:33:99:637,0,454
scaffold_27	536140	.	T	C	4999.01	PASS	AC=10;AF=0.500;AN=20;BaseQRankSum=0.115;DP=306;ExcessHet=25.5733;FS=2.459;InbreedingCoeff=-1.0000;MLEAC=10;MLEAF=0.500;MQ=60.00;MQRankSum=0.00;QD=16.34;ReadPosRankSum=-2.660e-01;SOR=0.679	GT:AD:DP:GQ:PL	0/1:15,28:43:99:953,0,533	0/1:14,18:32:99:570,0,455	0/1:7,14:21:99:485,0,242	0/1:21,16:37:99:510,0,693	0/1:20,11:31:99:394,0,772	0/1:17,13:30:99:451,0,641	0/1:14,7:21:99:234,0,514	0/1:19,16:35:99:538,0,654	0/1:12,16:28:99:481,0,399	0/1:14,14:28:99:383,0,496
scaffold_27	542046	.	A	G	4819.01	PASS	AC=10;AF=0.500;AN=20;BaseQRankSum=-2.080e-01;DP=294;ExcessHet=25.5733;FS=2.670;InbreedingCoeff=-1.0000;MLEAC=10;MLEAF=0.500;MQ=58.53;MQRankSum=-4.290e-01;QD=17.46;ReadPosRankSum=0.484;SOR=0.860	GT:AD:DP:GQ:PGT:PID:PL:PS	0/1:17,14:31:99:.:.:459,0,666:.	0/1:15,15:30:99:.:.:519,0,538:.	0/1:9,11:20:99:.:.:435,0,317:.	0/1:17,14:31:99:.:.:477,0,600:.	0/1:13,18:31:99:.:.:625,0,436:.	0/1:24,13:37:99:.:.:429,0,847:.	0/1:9,13:22:99:.:.:439,0,292:.	0/1:15,11:26:99:.:.:375,0,513:.	0/1:13,15:28:99:.:.:556,0,484:.	0|1:7,13:20:99:0|1:542037_C_A:505,0,252:542037
scaffold_27	556663	.	G	A	5342.01	PASS	AC=10;AF=0.500;AN=20;BaseQRankSum=0.246;DP=319;ExcessHet=25.5733;FS=8.473;InbreedingCoeff=-1.0000;MLEAC=10;MLEAF=0.500;MQ=60.00;MQRankSum=0.00;QD=17.07;ReadPosRankSum=0.574;SOR=0.884	GT:AD:DP:GQ:PL	0/1:24,25:49:99:914,0,764	0/1:13,17:30:99:497,0,440	0/1:11,15:26:99:547,0,370	0/1:21,18:39:99:597,0,757	0/1:14,17:31:99:548,0,489	0/1:16,15:31:99:476,0,583	0/1:18,19:37:99:721,0,544	0/1:14,13:27:99:409,0,446	0/1:12,10:22:99:333,0,371	0/1:11,10:21:99:300,0,350
scaffold_27	636140	.	T	A	4920.01	PASS	AC=10;AF=0.500;AN=20;BaseQRankSum=0.325;DP=291;ExcessHet=25.5733;FS=7.159;InbreedingCoeff=-1.0000;MLEAC=10;MLEAF=0.500;MQ=60.00;MQRankSum=0.00;QD=17.08;ReadPosRankSum=0.447;SOR=0.417	GT:AD:DP:GQ:PGT:PID:PL:PS	0/1:17,17:34:99:.:.:611,0,561:.	0/1:11,16:27:99:.:.:597,0,278:.	0/1:6,14:20:99:.:.:516,0,207:.	0/1:19,18:37:99:.:.:611,0,604:.	0/1:14,10:24:99:.:.:365,0,456:.	0/1:16,12:28:99:.:.:367,0,580:.	0|1:18,13:31:99:0|1:636133_T_G:447,0,617:636133	0/1:13,11:24:99:.:.:250,0,434:.	0/1:11,17:28:99:.:.:656,0,399:.	0/1:20,15:35:99:.:.:500,0,611:.
scaffold_27	662889	.	G	A	1972.53	PASS	AC=4;AF=0.200;AN=20;BaseQRankSum=0.112;DP=322;ExcessHet=4.5998;FS=0.000;InbreedingCoeff=-0.2500;MLEAC=4;MLEAF=0.200;MQ=60.00;MQRankSum=0.00;QD=16.30;ReadPosRankSum=0.424;SOR=0.725	GT:AD:DP:GQ:PL	0/1:16,12:28:99:387,0,593	0/1:18,19:37:99:724,0,609	0/1:15,13:28:99:454,0,541	0/0:28,0:28:71:0,71,1160	0/0:37,0:37:99:0,111,1438	0/0:32,0:32:93:0,93,1395	0/1:11,17:28:99:428,0,364	0/0:39,0:39:99:0,105,1575	0/0:37,0:37:99:0,99,1485	0/0:26,0:26:32:0,32,927
scaffold_27	672329	.	T	A	4718.01	PASS	AC=10;AF=0.500;AN=20;BaseQRankSum=0.063;DP=294;ExcessHet=25.5733;FS=2.527;InbreedingCoeff=-1.0000;MLEAC=10;MLEAF=0.500;MQ=59.95;MQRankSum=0.00;QD=16.10;ReadPosRankSum=0.396;SOR=0.807	GT:AD:DP:GQ:PL	0/1:22,21:43:99:710,0,794	0/1:15,15:30:99:529,0,577	0/1:14,11:25:99:401,0,500	0/1:11,14:25:99:511,0,398	0/1:20,12:32:99:356,0,787	0/1:12,11:23:99:370,0,401	0/1:22,14:36:99:472,0,705	0/1:12,10:22:99:337,0,419	0/1:13,18:31:99:572,0,412	0/1:13,13:26:99:460,0,382
scaffold_27	673434	.	A	G	6191.01	PASS	AC=10;AF=0.500;AN=20;BaseQRankSum=1.50;DP=343;ExcessHet=25.5733;FS=9.041;InbreedingCoeff=-1.0000;MLEAC=10;MLEAF=0.500;MQ=59.95;MQRankSum=0.00;QD=18.32;ReadPosRankSum=0.425;SOR=1.109	GT:AD:DP:GQ:PL	0/1:13,31:44:99:1178,0,362	0/1:15,14:29:99:524,0,450	0/1:14,16:30:99:565,0,450	0/1:17,24:41:99:897,0,505	0/1:19,11:30:99:327,0,622	0/1:15,8:23:99:288,0,548	0/1:29,19:48:99:648,0,981	0/1:13,11:24:99:398,0,436	0/1:16,20:36:99:766,0,505	0/1:17,16:33:99:600,0,523
scaffold_27	673459	.	T	C	6150.01	PASS	AC=10;AF=0.500;AN=20;BaseQRankSum=1.02;DP=332;ExcessHet=25.5733;FS=10.183;InbreedingCoeff=-1.0000;MLEAC=10;MLEAF=0.500;MQ=59.95;MQRankSum=0.00;QD=18.58;ReadPosRankSum=0.649;SOR=1.135	GT:AD:DP:GQ:PL	0/1:12,32:44:99:1175,0,330	0/1:15,15:30:99:532,0,562	0/1:16,17:33:99:638,0,506	0/1:18,24:42:99:799,0,549	0/1:14,13:27:99:442,0,478	0/1:15,8:23:99:280,0,491	0/1:25,21:46:99:751,0,846	0/1:14,8:22:99:285,0,479	0/1:10,18:28:99:620,0,313	0/1:18,18:36:99:628,0,563
scaffold_27	674052	.	T	C	5251.01	PASS	AC=10;AF=0.500;AN=20;BaseQRankSum=0.466;DP=286;ExcessHet=25.5733;FS=3.277;InbreedingCoeff=-1.0000;MLEAC=10;MLEAF=0.500;MQ=60.00;MQRankSum=0.00;QD=18.42;ReadPosRankSum=0.099;SOR=0.520	GT:AD:DP:GQ:PL	0/1:16,20:36:99:709,0,479	0/1:14,21:35:99:681,0,419	0/1:7,19:26:99:667,0,175	0/1:15,14:29:99:476,0,491	0/1:12,10:22:99:331,0,440	0/1:13,13:26:99:406,0,336	0/1:14,21:35:99:634,0,430	0/1:11,16:27:99:505,0,340	0/1:12,15:27:99:522,0,397	0/1:13,9:22:99:320,0,424
scaffold_27	676796	.	T	C	4540.01	PASS	AC=10;AF=0.500;AN=20;BaseQRankSum=1.14;DP=281;ExcessHet=25.5733;FS=9.239;InbreedingCoeff=-1.0000;MLEAC=10;MLEAF=0.500;MQ=60.00;MQRankSum=0.00;QD=16.21;ReadPosRankSum=0.633;SOR=0.740	GT:AD:DP:GQ:PL	0/1:13,14:27:99:541,0,479	0/1:22,14:36:99:475,0,674	0/1:13,12:25:99:374,0,365	0/1:13,12:25:99:442,0,444	0/1:15,16:31:99:558,0,536	0/1:17,13:30:99:484,0,558	0/1:19,18:37:99:603,0,561	0/1:10,13:23:99:491,0,346	0/1:11,10:21:99:338,0,338	0/1:17,8:25:99:234,0,635
scaffold_27	679224	.	C	T	9348.01	PASS	AC=10;AF=0.500;AN=20;BaseQRankSum=-4.550e-01;DP=542;ExcessHet=25.5733;FS=2.473;InbreedingCoeff=-1.0000;MLEAC=10;MLEAF=0.500;MQ=60.00;MQRankSum=0.00;QD=18.85;ReadPosRankSum=-6.240e-01;SOR=0.878	GT:AD:DP:GQ:PL	0/1:33,49:82:99:1759,0,1195	0/1:35,27:62:99:851,0,1097	0/1:16,24:40:99:788,0,592	0/1:19,30:49:99:1078,0,663	0/1:23,20:43:99:687,0,837	0/1:18,22:40:99:791,0,579	0/1:21,36:57:99:1251,0,667	0/1:16,18:34:99:645,0,598	0/1:22,24:46:99:763,0,720	0/1:21,22:43:99:735,0,735
scaffold_27	681465	.	C	A	5648.01	PASS	AC=10;AF=0.500;AN=20;BaseQRankSum=-3.320e-01;DP=318;ExcessHet=25.5733;FS=0.412;InbreedingCoeff=-1.0000;MLEAC=10;MLEAF=0.500;MQ=60.00;MQRankSum=0.00;QD=17.99;ReadPosRankSum=-3.980e-01;SOR=0.644	GT:AD:DP:GQ:PGT:PID:PL:PS	0/1:16,26:42:99:.:.:887,0,564:.	0/1:15,14:29:99:.:.:451,0,518:.	0/1:12,14:26:99:.:.:467,0,454:.	0/1:20,16:36:99:.:.:520,0,717:.	0|1:11,21:32:99:0|1:681465_C_A:699,0,350:681465	0/1:14,16:30:99:.:.:591,0,527:.	0/1:24,12:36:99:.:.:389,0,806:.	0/1:15,15:30:99:.:.:491,0,542:.	0/1:13,19:32:99:.:.:678,0,432:.	0/1:8,13:21:99:.:.:475,0,243:.
scaffold_27	708794	.	C	T	10289	PASS	AC=10;AF=0.500;AN=20;BaseQRankSum=0.233;DP=573;ExcessHet=25.5733;FS=1.729;InbreedingCoeff=-1.0000;MLEAC=10;MLEAF=0.500;MQ=58.56;MQRankSum=0.076;QD=18.28;ReadPosRankSum=-2.200e-01;SOR=0.590	GT:AD:DP:GQ:PL	0/1:40,33:73:99:1178,0,1487	0/1:20,30:50:99:1032,0,625	0/1:21,17:38:99:601,0,660	0/1:29,34:63:99:1279,0,1052	0/1:27,43:70:99:1389,0,899	0/1:19,26:45:99:928,0,659	0/1:34,29:63:99:916,0,1089	0/1:24,20:44:99:691,0,861	0/1:28,38:66:99:1381,0,988	0/1:25,26:51:99:894,0,917
scaffold_27	751859	.	G	A	4827.01	PASS	AC=10;AF=0.500;AN=20;BaseQRankSum=-3.500e-02;DP=305;ExcessHet=25.5733;FS=3.771;InbreedingCoeff=-1.0000;MLEAC=10;MLEAF=0.500;MQ=60.00;MQRankSum=0.00;QD=15.98;ReadPosRankSum=0.114;SOR=0.516	GT:AD:DP:GQ:PL	0/1:24,15:39:99:503,0,876	0/1:14,17:31:99:602,0,490	0/1:12,11:23:99:383,0,401	0/1:15,21:36:99:695,0,471	0/1:27,11:38:99:321,0,894	0/1:18,11:29:99:340,0,658	0/1:11,19:30:99:719,0,365	0/1:13,13:26:99:404,0,472	0/1:15,15:30:99:519,0,568	0/1:10,10:20:99:341,0,387
scaffold_27	758763	.	G	A	4898.01	PASS	AC=10;AF=0.500;AN=20;BaseQRankSum=0.061;DP=320;ExcessHet=25.5733;FS=5.848;InbreedingCoeff=-1.0000;MLEAC=10;MLEAF=0.500;MQ=60.00;MQRankSum=0.00;QD=15.45;ReadPosRankSum=0.601;SOR=0.987	GT:AD:DP:GQ:PL	0/1:14,22:36:99:797,0,433	0/1:13,13:26:99:468,0,426	0/1:12,18:30:99:593,0,365	0/1:25,16:41:99:446,0,869	0/1:13,17:30:99:614,0,482	0/1:20,13:33:99:385,0,646	0/1:25,13:38:99:456,0,840	0/1:16,9:25:99:251,0,551	0/1:15,20:35:99:635,0,513	0/1:15,8:23:99:253,0,559
scaffold_27	768609	.	C	T	4768.01	PASS	AC=10;AF=0.500;AN=20;BaseQRankSum=0.00;DP=275;ExcessHet=25.5733;FS=2.618;InbreedingCoeff=-1.0000;MLEAC=10;MLEAF=0.500;MQ=49.16;MQRankSum=-6.570e-01;QD=17.40;ReadPosRankSum=-6.200e-02;SOR=0.555	GT:AD:DP:GQ:PL	0/1:19,18:37:99:555,0,690	0/1:20,7:27:99:222,0,695	0/1:12,12:24:99:444,0,402	0/1:16,21:37:99:684,0,598	0/1:13,14:27:99:419,0,477	0/1:7,23:30:99:814,0,208	0/1:16,12:28:99:422,0,544	0/1:11,12:23:99:397,0,332	0/1:9,12:21:99:446,0,298	0/1:9,11:20:99:365,0,336
scaffold_27	788985	.	T	C	4695.01	PASS	AC=10;AF=0.500;AN=20;BaseQRankSum=0.541;DP=273;ExcessHet=25.5733;FS=5.594;InbreedingCoeff=-1.0000;MLEAC=10;MLEAF=0.500;MQ=60.00;MQRankSum=0.00;QD=17.20;ReadPosRankSum=0.106;SOR=0.455	GT:AD:DP:GQ:PGT:PID:PL:PS	0|1:15,18:33:99:0|1:788985_T_C:596,0,565:788985	0/1:13,16:29:99:.:.:532,0,491:.	0/1:10,16:26:99:.:.:625,0,298:.	0/1:10,10:20:99:.:.:341,0,387:.	0/1:17,7:24:99:.:.:240,0,574:.	0/1:12,10:22:99:.:.:312,0,451:.	0/1:14,14:28:99:.:.:462,0,520:.	0/1:15,16:31:99:.:.:565,0,365:.	0/1:10,17:27:99:.:.:642,0,336:.	0/1:21,12:33:99:.:.:380,0,668:.
scaffold_27	815830	.	A	G	4774.01	PASS	AC=10;AF=0.500;AN=20;BaseQRankSum=-4.130e-01;DP=291;ExcessHet=25.5733;FS=0.892;InbreedingCoeff=-1.0000;MLEAC=10;MLEAF=0.500;MQ=59.93;MQRankSum=0.00;QD=16.58;ReadPosRankSum=0.364;SOR=0.753	GT:AD:DP:GQ:PL	0/1:20,18:38:99:640,0,742	0/1:16,19:35:99:547,0,469	0/1:13,10:23:99:374,0,475	0/1:15,22:37:99:810,0,552	0/1:16,11:27:99:373,0,621	0/1:11,17:28:99:584,0,357	0/1:12,8:20:99:208,0,430	0/1:16,16:32:99:568,0,607	0/1:11,13:24:99:498,0,420	0/1:16,8:24:99:172,0,585
scaffold_27	894630	.	C	T	4491.01	PASS	AC=10;AF=0.500;AN=20;BaseQRankSum=-2.400e-01;DP=301;ExcessHet=25.5733;FS=3.786;InbreedingCoeff=-1.0000;MLEAC=10;MLEAF=0.500;MQ=59.79;MQRankSum=0.00;QD=15.07;ReadPosRankSum=0.485;SOR=0.754	GT:AD:DP:GQ:PL	0/1:25,23:48:99:736,0,766	0/1:17,16:33:99:590,0,645	0/1:17,14:31:99:428,0,620	0/1:16,9:25:99:292,0,581	0/1:14,14:28:99:504,0,508	0/1:9,16:25:99:560,0,312	0/1:23,14:37:99:367,0,845	0/1:12,14:26:99:511,0,388	0/1:17,8:25:99:255,0,667	0/1:12,8:20:99:248,0,462
scaffold_27	933211	.	G	A	8161.01	PASS	AC=10;AF=0.500;AN=20;BaseQRankSum=-1.394e+00;DP=468;ExcessHet=25.5733;FS=2.523;InbreedingCoeff=-1.0000;MLEAC=10;MLEAF=0.500;MQ=48.27;MQRankSum=2.52;QD=17.59;ReadPosRankSum=0.767;SOR=0.530	GT:AD:DP:GQ:PL	0/1:31,40:71:99:1413,0,968	0/1:21,33:54:99:1133,0,749	0/1:12,15:27:99:495,0,368	0/1:21,31:52:99:1076,0,696	0/1:18,26:44:99:840,0,673	0/1:23,18:41:99:509,0,832	0/1:23,24:47:99:694,0,755	0/1:18,23:41:99:612,0,545	0/1:28,22:50:99:698,0,1012	0/1:16,21:37:99:691,0,502
scaffold_27	1017516	.	G	A	4881.01	PASS	AC=10;AF=0.500;AN=20;BaseQRankSum=-4.990e-01;DP=317;ExcessHet=25.5733;FS=6.994;InbreedingCoeff=-1.0000;MLEAC=10;MLEAF=0.500;MQ=59.82;MQRankSum=0.00;QD=15.75;ReadPosRankSum=-6.050e-01;SOR=1.045	GT:AD:DP:GQ:PGT:PID:PL:PS	0|1:15,18:33:99:0|1:1017478_T_A:711,0,576:1017478	0|1:26,16:42:99:0|1:1017478_T_A:575,0,1040:1017478	0|1:20,9:29:99:0|1:1017478_T_A:318,0,799:1017478	0|1:19,5:24:99:0|1:1017478_T_A:135,0,775:1017478	0|1:23,17:40:99:0|1:1017478_T_A:680,0,950:1017478	0|1:20,10:30:99:0|1:1017478_T_A:348,0,852:1017478	0|1:18,14:32:99:0|1:1017478_T_A:514,0,756:1017478	0|1:9,12:21:99:0|1:1017478_T_A:469,0,342:1017478	0|1:15,15:30:99:0|1:1017478_T_A:582,0,627:1017478	0|1:14,15:29:99:0|1:1017478_T_A:549,0,540:1017478
scaffold_27	1023066	.	G	A	4983.01	PASS	AC=10;AF=0.500;AN=20;BaseQRankSum=0.314;DP=294;ExcessHet=25.5733;FS=3.171;InbreedingCoeff=-1.0000;MLEAC=10;MLEAF=0.500;MQ=60.00;MQRankSum=0.00;QD=17.01;ReadPosRankSum=0.356;SOR=0.896	GT:AD:DP:GQ:PL	0/1:21,17:38:99:601,0,662	0/1:15,12:27:99:436,0,458	0/1:17,11:28:99:395,0,605	0/1:18,12:30:99:403,0,686	0/1:18,15:33:99:506,0,652	0/1:11,14:25:99:457,0,412	0/1:15,17:32:99:633,0,497	0/1:14,20:34:99:746,0,476	0/1:12,11:23:99:419,0,415	0/1:10,13:23:99:387,0,355
scaffold_28	40210	.	G	A	5223.01	PASS	AC=10;AF=0.500;AN=20;BaseQRankSum=-6.300e-02;DP=292;ExcessHet=25.5733;FS=11.120;InbreedingCoeff=-1.0000;MLEAC=10;MLEAF=0.500;MQ=60.00;MQRankSum=0.00;QD=18.01;ReadPosRankSum=-5.800e-02;SOR=0.357	GT:AD:DP:GQ:PL	0/1:20,18:38:99:644,0,679	0/1:18,15:33:99:516,0,618	0/1:11,13:24:99:471,0,398	0/1:14,17:31:99:615,0,475	0/1:7,15:22:99:549,0,249	0/1:13,10:23:99:360,0,504	0/1:16,14:30:99:473,0,620	0/1:12,14:26:99:434,0,444	0/1:17,14:31:99:510,0,547	0/1:14,18:32:99:651,0,487
scaffold_28	46026	.	G	A	2573.53	PASS	AC=4;AF=0.200;AN=20;BaseQRankSum=1.65;DP=317;ExcessHet=4.5998;FS=8.012;InbreedingCoeff=-0.2500;MLEAC=4;MLEAF=0.200;MQ=60.00;MQRankSum=0.00;QD=19.80;ReadPosRankSum=-2.400e-01;SOR=0.953	GT:AD:DP:GQ:PL	0/1:22,18:40:99:564,0,810	0/1:15,18:33:99:690,0,497	0/1:10,18:28:99:690,0,304	0/0:38,0:38:99:0,114,1590	0/0:30,0:30:78:0,78,1170	0/0:22,0:22:63:0,63,945	0/1:11,18:29:99:650,0,400	0/0:32,0:32:90:0,90,1350	0/0:36,0:36:99:0,100,1385	0/0:27,0:27:72:0,72,1080
scaffold_28	48070	.	C	T	5319.01	PASS	AC=10;AF=0.500;AN=20;BaseQRankSum=-6.410e-01;DP=323;ExcessHet=25.5733;FS=1.319;InbreedingCoeff=-1.0000;MLEAC=10;MLEAF=0.500;MQ=59.80;MQRankSum=0.00;QD=16.57;ReadPosRankSum=0.388;SOR=0.610	GT:AD:DP:GQ:PL	0/1:23,25:48:99:788,0,811	0/1:20,12:32:99:394,0,746	0/1:16,12:28:99:399,0,598	0/1:14,13:27:99:435,0,524	0/1:9,18:27:99:598,0,309	0/1:10,12:22:99:376,0,352	0/1:23,15:38:99:549,0,882	0/1:15,16:31:99:492,0,479	0/1:19,25:44:99:835,0,616	0/1:11,13:24:99:453,0,382
scaffold_28	87433	.	C	T	4755.01	PASS	AC=10;AF=0.500;AN=20;BaseQRankSum=-2.500e-01;DP=303;ExcessHet=25.5733;FS=1.904;InbreedingCoeff=-1.0000;MLEAC=10;MLEAF=0.500;MQ=51.11;MQRankSum=-8.210e-01;QD=15.69;ReadPosRankSum=0.747;SOR=0.827	GT:AD:DP:GQ:PGT:PID:PL:PS	0/1:17,22:39:99:.:.:751,0,634:.	0/1:17,11:28:99:.:.:280,0,593:.	0/1:20,17:37:99:.:.:551,0,745:.	0/1:11,13:24:99:.:.:472,0,368:.	0/1:17,23:40:99:.:.:832,0,576:.	0/1:10,15:25:99:.:.:543,0,340:.	0|1:16,9:25:99:0|1:87433_C_T:326,0,627:87433	0/1:16,11:27:99:.:.:354,0,565:.	0/1:20,11:31:99:.:.:326,0,747:.	0/1:18,9:27:99:.:.:320,0,600:.
scaffold_28	88336	.	C	T	8839.01	PASS	AC=10;AF=0.500;AN=20;BaseQRankSum=-6.300e-02;DP=544;ExcessHet=25.5733;FS=4.411;InbreedingCoeff=-1.0000;MLEAC=10;MLEAF=0.500;MQ=39.37;MQRankSum=1.57;QD=16.25;ReadPosRankSum=-1.290e-01;SOR=1.052	GT:AD:DP:GQ:PL	0/1:34,33:67:99:1203,0,1265	0/1:47,22:69:99:687,0,1772	0/1:28,17:45:99:610,0,1085	0/1:34,37:71:99:1264,0,1215	0/1:32,29:61:99:1068,0,1216	0/1:30,14:44:99:475,0,1181	0/1:24,25:49:99:918,0,816	0/1:21,23:44:99:790,0,772	0/1:24,26:50:99:983,0,801	0/1:22,22:44:99:841,0,799
scaffold_28	127949	.	G	A	5400.01	PASS	AC=10;AF=0.500;AN=20;BaseQRankSum=0.724;DP=299;ExcessHet=25.5733;FS=1.909;InbreedingCoeff=-1.0000;MLEAC=10;MLEAF=0.500;MQ=60.00;MQRankSum=0.00;QD=18.12;ReadPosRankSum=-5.810e-01;SOR=0.807	GT:AD:DP:GQ:PL	0/1:12,22:34:99:854,0,414	0/1:12,23:35:99:865,0,357	0/1:17,8:25:99:270,0,611	0/1:17,11:28:99:347,0,562	0/1:17,22:39:99:829,0,580	0/1:16,12:28:99:412,0,590	0/1:15,17:32:99:604,0,558	0/1:14,10:24:99:370,0,545	0/1:16,11:27:99:407,0,557	0/1:14,12:26:99:442,0,508
scaffold_28	175656	.	G	T	5292.01	PASS	AC=10;AF=0.500;AN=20;BaseQRankSum=0.271;DP=302;ExcessHet=25.5733;FS=6.078;InbreedingCoeff=-1.0000;MLEAC=10;MLEAF=0.500;MQ=60.00;MQRankSum=0.00;QD=17.76;ReadPosRankSum=0.00;SOR=0.456	GT:AD:DP:GQ:PL	0/1:15,23:38:99:818,0,511	0/1:9,18:27:99:651,0,275	0/1:12,12:24:99:374,0,456	0/1:18,11:29:99:383,0,595	0/1:15,13:28:99:385,0,585	0/1:14,12:26:99:452,0,492	0/1:17,19:36:99:606,0,636	0/1:13,14:27:99:523,0,442	0/1:15,14:29:99:514,0,581	0/1:17,17:34:99:586,0,544
scaffold_28	176450	.	A	G	5316.01	PASS	AC=10;AF=0.500;AN=20;BaseQRankSum=0.403;DP=307;ExcessHet=25.5733;FS=8.633;InbreedingCoeff=-1.0000;MLEAC=10;MLEAF=0.500;MQ=60.00;MQRankSum=0.00;QD=17.43;ReadPosRankSum=0.364;SOR=0.758	GT:AD:DP:GQ:PL	0/1:22,26:48:99:911,0,699	0/1:13,14:27:99:435,0,434	0/1:14,12:26:99:439,0,499	0/1:18,14:32:99:454,0,648	0/1:10,10:20:99:387,0,306	0/1:17,12:29:99:377,0,665	0/1:15,16:31:99:561,0,403	0/1:21,12:33:99:345,0,763	0/1:10,28:38:99:1034,0,297	0/1:9,12:21:99:373,0,247
scaffold_28	179102	.	T	C	6534.01	PASS	AC=10;AF=0.500;AN=20;BaseQRankSum=0.177;DP=330;ExcessHet=25.5733;FS=0.000;InbreedingCoeff=-1.0000;MLEAC=10;MLEAF=0.500;MQ=60.00;MQRankSum=0.00;QD=19.98;ReadPosRankSum=0.322;SOR=0.673	GT:AD:DP:GQ:PL	0/1:25,19:44:99:674,0,867	0/1:13,20:33:99:753,0,402	0/1:16,9:25:99:241,0,604	0/1:8,30:38:99:1081,0,221	0/1:9,18:27:99:682,0,270	0/1:9,14:23:99:535,0,326	0/1:19,20:39:99:777,0,629	0/1:9,11:20:99:422,0,328	0/1:16,14:30:99:508,0,599	0/1:24,24:48:99:861,0,780
scaffold_28	180836	.	C	T	6190.01	PASS	AC=10;AF=0.500;AN=20;BaseQRankSum=-2.340e-01;DP=322;ExcessHet=25.5733;FS=8.375;InbreedingCoeff=-1.0000;MLEAC=10;MLEAF=0.500;MQ=60.00;MQRankSum=0.00;QD=19.34;ReadPosRankSum=-3.600e-01;SOR=0.940	GT:AD:DP:GQ:PL	0/1:22,19:41:99:646,0,787	0/1:15,12:27:99:400,0,578	0/1:10,10:20:99:368,0,380	0/1:17,19:36:99:707,0,544	0/1:10,22:32:99:805,0,310	0/1:17,16:33:99:526,0,619	0/1:16,15:31:99:528,0,524	0/1:14,23:37:99:838,0,479	0/1:16,16:32:99:590,0,501	0/1:8,23:31:99:782,0,264
scaffold_28	190576	.	A	T	4637.01	PASS	AC=10;AF=0.500;AN=20;BaseQRankSum=-2.690e-01;DP=292;ExcessHet=25.5733;FS=7.073;InbreedingCoeff=-1.0000;MLEAC=10;MLEAF=0.500;MQ=60.00;MQRankSum=0.00;QD=16.05;ReadPosRankSum=-1.220e-01;SOR=0.698	GT:AD:DP:GQ:PL	0/1:17,20:37:99:687,0,637	0/1:11,13:24:99:362,0,296	0/1:15,10:25:99:326,0,533	0/1:21,17:38:99:552,0,741	0/1:17,14:31:99:458,0,613	0/1:12,16:28:99:546,0,340	0/1:16,8:24:99:212,0,566	0/1:12,16:28:99:476,0,401	0/1:14,7:21:99:205,0,476	0/1:8,25:33:99:813,0,238
scaffold_28	209057	.	C	T	4908.01	PASS	AC=10;AF=0.500;AN=20;BaseQRankSum=-7.260e-01;DP=295;ExcessHet=25.5733;FS=2.526;InbreedingCoeff=-1.0000;MLEAC=10;MLEAF=0.500;MQ=60.00;MQRankSum=0.00;QD=16.69;ReadPosRankSum=-2.090e-01;SOR=0.554	GT:AD:DP:GQ:PL	0/1:21,21:42:99:791,0,704	0/1:15,13:28:99:471,0,556	0/1:16,10:26:99:360,0,538	0/1:17,10:27:99:357,0,661	0/1:14,18:32:99:645,0,524	0/1:12,14:26:99:444,0,421	0/1:16,16:32:99:508,0,584	0/1:12,11:23:99:334,0,396	0/1:10,13:23:99:462,0,357	0/1:20,15:35:99:536,0,754
scaffold_28	221282	.	T	C	5392.01	PASS	AC=10;AF=0.500;AN=20;BaseQRankSum=-3.000e-01;DP=292;ExcessHet=25.5733;FS=3.860;InbreedingCoeff=-1.0000;MLEAC=10;MLEAF=0.500;MQ=59.91;MQRankSum=0.00;QD=18.47;ReadPosRankSum=0.847;SOR=0.917	GT:AD:DP:GQ:PL	0/1:21,17:38:99:582,0,746	0/1:17,11:28:99:398,0,666	0/1:13,16:29:99:589,0,481	0/1:19,25:44:99:917,0,651	0/1:13,13:26:99:496,0,420	0/1:11,14:25:99:458,0,360	0/1:8,19:27:99:630,0,241	0/1:13,9:22:99:277,0,469	0/1:12,12:24:99:459,0,401	0/1:13,16:29:99:586,0,446
scaffold_28	378940	.	G	A	5048.01	PASS	AC=10;AF=0.500;AN=20;BaseQRankSum=-1.800e-01;DP=287;ExcessHet=25.5733;FS=1.961;InbreedingCoeff=-1.0000;MLEAC=10;MLEAF=0.500;MQ=57.15;MQRankSum=0.555;QD=17.71;ReadPosRankSum=0.170;SOR=0.814	GT:AD:DP:GQ:PL	0/1:15,20:35:99:704,0,521	0/1:11,22:33:99:643,0,307	0/1:11,14:25:99:509,0,376	0/1:12,19:31:99:679,0,395	0/1:9,15:24:99:583,0,316	0/1:14,7:21:99:240,0,560	0/1:17,17:34:99:612,0,566	0/1:16,9:25:99:318,0,539	0/1:18,11:29:99:257,0,605	0/1:13,15:28:99:503,0,466
scaffold_28	401345	.	G	T	5388.01	PASS	AC=10;AF=0.500;AN=20;BaseQRankSum=0.629;DP=298;ExcessHet=25.5733;FS=5.331;InbreedingCoeff=-1.0000;MLEAC=10;MLEAF=0.500;MQ=60.00;MQRankSum=0.00;QD=18.33;ReadPosRankSum=0.977;SOR=0.930	GT:AD:DP:GQ:PL	0/1:17,21:38:99:743,0,593	0/1:13,28:41:99:973,0,369	0/1:9,11:20:99:429,0,287	0/1:11,17:28:99:540,0,397	0/1:15,16:31:99:586,0,559	0/1:13,7:20:99:247,0,503	0/1:22,12:34:99:434,0,847	0/1:15,18:33:99:640,0,444	0/1:15,12:27:99:425,0,571	0/1:10,12:22:99:371,0,381
scaffold_28	464980	.	A	G	13500	PASS	AC=10;AF=0.500;AN=20;BaseQRankSum=0.327;DP=488;ExcessHet=25.5733;FS=2.072;InbreedingCoeff=-1.0000;MLEAC=10;MLEAF=0.500;MQ=54.26;MQRankSum=-2.500e-01;QD=27.72;ReadPosRankSum=0.293;SOR=0.865	GT:AD:DP:GQ:PL	0/1:23,50:73:99:1808,0,611	0/1:7,40:47:99:1561,0,142	0/1:13,29:42:99:1111,0,405	0/1:10,32:42:99:1247,0,225	0/1:17,39:56:99:1427,0,574	0/1:8,28:36:99:1066,0,178	0/1:13,33:46:99:1230,0,352	0/1:10,44:54:99:1632,0,226	0/1:12,34:46:99:1246,0,392	0/1:13,32:45:99:1172,0,305
scaffold_28	540646	.	A	G	13760	PASS	AC=10;AF=0.500;AN=20;BaseQRankSum=-4.580e-01;DP=641;ExcessHet=25.5733;FS=1.112;InbreedingCoeff=-1.0000;MLEAC=10;MLEAF=0.500;MQ=56.59;MQRankSum=-8.600e-01;QD=21.67;ReadPosRankSum=0.182;SOR=0.678	GT:AD:DP:GQ:PGT:PID:PL:PS	0|1:38,41:79:99:0|1:540639_A_G:1582,0,1405:540639	0|1:24,45:69:99:0|1:540639_A_G:1690,0,801:540639	0|1:26,28:54:99:0|1:540639_A_G:1031,0,818:540639	0|1:31,44:75:99:0|1:540639_A_G:1654,0,1100:540639	0|1:32,45:77:99:0|1:540639_A_G:1846,0,1107:540639	0|1:16,30:46:99:0|1:540639_A_G:1138,0,529:540639	0|1:29,27:56:99:0|1:540639_A_G:1011,0,1039:540639	0|1:24,27:51:99:0|1:540639_A_G:1001,0,809:540639	0|1:31,41:72:99:0|1:540639_A_G:1517,0,1158:540639	0|1:22,34:56:99:0|1:540639_A_G:1290,0,756:540639
scaffold_28	595136	.	G	A	483.39	PASS	AC=1;AF=0.050;AN=20;BaseQRankSum=-2.600e-01;DP=301;ExcessHet=3.0103;FS=0.000;InbreedingCoeff=-0.0526;MLEAC=1;MLEAF=0.050;MQ=60.00;MQRankSum=0.00;QD=15.59;ReadPosRankSum=0.854;SOR=0.593	GT:AD:DP:GQ:PL	0/0:35,0:35:99:0,99,1485	0/0:24,0:24:72:0,72,1036	0/0:34,0:34:85:0,85,1246	0/0:35,0:35:90:0,90,1350	0/0:30,0:30:87:0,87,1305	0/0:27,0:27:75:0,75,1125	0/0:29,0:29:84:0,84,1163	0/0:22,0:22:50:0,50,873	0/0:33,0:33:99:0,99,1307	0/1:17,14:31:99:495,0,652
scaffold_28	598216	.	G	T	820.1	PASS	AC=2;AF=0.100;AN=20;BaseQRankSum=1.29;DP=275;ExcessHet=3.2451;FS=0.000;InbreedingCoeff=-0.1111;MLEAC=2;MLEAF=0.100;MQ=60.00;MQRankSum=0.00;QD=18.64;ReadPosRankSum=3.18;SOR=0.883	GT:AD:DP:GQ:PL	0/0:36,0:36:81:0,81,1373	0/0:20,0:20:60:0,60,872	0/0:37,0:37:99:0,102,1530	0/0:30,0:30:81:0,81,1215	0/1:8,13:21:99:504,0,259	0/1:14,9:23:99:333,0,526	0/0:36,0:36:96:0,96,1440	0/0:26,0:26:75:0,75,1125	0/0:24,0:24:56:0,56,989	0/0:22,0:22:54:0,54,923
scaffold_28	600558	.	G	C	1026.1	PASS	AC=2;AF=0.100;AN=20;BaseQRankSum=0.470;DP=311;ExcessHet=3.2451;FS=6.937;InbreedingCoeff=-0.1111;MLEAC=2;MLEAF=0.100;MQ=60.00;MQRankSum=0.00;QD=17.69;ReadPosRankSum=0.406;SOR=1.049	GT:AD:DP:GQ:PL	0/0:35,0:35:99:0,99,1485	0/0:35,0:35:99:0,99,1485	0/0:31,0:31:90:0,90,1350	0/0:35,0:35:90:0,90,1350	0/1:20,13:33:99:456,0,724	0/1:10,15:25:99:587,0,360	0/0:36,0:36:99:0,108,1437	0/0:22,0:22:60:0,60,900	0/0:39,0:39:99:0,102,1519	0/0:20,0:20:60:0,60,825
scaffold_28	635820	.	G	A	2020.53	PASS	AC=4;AF=0.200;AN=20;BaseQRankSum=1.24;DP=277;ExcessHet=4.5998;FS=1.474;InbreedingCoeff=-0.2500;MLEAC=4;MLEAF=0.200;MQ=60.00;MQRankSum=0.00;QD=16.84;ReadPosRankSum=0.808;SOR=0.540	GT:AD:DP:GQ:PL	0/1:19,17:36:99:650,0,633	0/1:15,11:26:99:369,0,594	0/1:10,12:22:99:444,0,303	0/0:21,0:21:60:0,60,900	0/0:28,0:28:75:0,75,1125	0/0:24,0:24:72:0,72,988	0/1:19,17:36:99:578,0,706	0/0:23,0:23:66:0,66,952	0/0:34,0:34:86:0,86,1411	0/0:26,0:26:61:0,61,1005
scaffold_28	678564	.	A	G	5317.01	PASS	AC=10;AF=0.500;AN=20;BaseQRankSum=0.269;DP=322;ExcessHet=25.5733;FS=2.397;InbreedingCoeff=-1.0000;MLEAC=10;MLEAF=0.500;MQ=60.00;MQRankSum=0.00;QD=16.62;ReadPosRankSum=0.291;SOR=0.559	GT:AD:DP:GQ:PL	0/1:18,26:44:99:871,0,595	0/1:22,12:34:99:390,0,843	0/1:16,10:26:99:369,0,619	0/1:10,12:22:99:417,0,337	0/1:17,19:36:99:703,0,624	0/1:14,14:28:99:493,0,495	0/1:14,16:30:99:500,0,520	0/1:25,17:42:99:551,0,812	0/1:15,22:37:99:734,0,544	0/1:13,8:21:99:289,0,507
scaffold_28	678758	.	A	G	5350.01	PASS	AC=10;AF=0.500;AN=20;BaseQRankSum=0.822;DP=344;ExcessHet=25.5733;FS=0.395;InbreedingCoeff=-1.0000;MLEAC=10;MLEAF=0.500;MQ=60.00;MQRankSum=0.00;QD=15.74;ReadPosRankSum=-4.950e-01;SOR=0.737	GT:AD:DP:GQ:PL	0/1:23,17:40:99:635,0,824	0/1:15,18:33:99:667,0,522	0/1:11,14:25:99:533,0,405	0/1:18,14:32:99:398,0,587	0/1:17,18:35:99:601,0,605	0/1:19,11:30:99:365,0,708	0/1:24,17:41:99:581,0,835	0/1:17,17:34:99:619,0,525	0/1:25,13:38:99:413,0,848	0/1:17,15:32:99:538,0,562
scaffold_28	679187	.	A	G	5004.01	PASS	AC=10;AF=0.500;AN=20;BaseQRankSum=0.00;DP=291;ExcessHet=25.5733;FS=1.956;InbreedingCoeff=-1.0000;MLEAC=10;MLEAF=0.500;MQ=60.00;MQRankSum=0.00;QD=17.44;ReadPosRankSum=-1.180e-01;SOR=0.823	GT:AD:DP:GQ:PL	0/1:19,22:41:99:770,0,603	0/1:10,20:30:99:650,0,345	0/1:10,10:20:99:371,0,377	0/1:20,10:30:99:357,0,674	0/1:22,16:38:99:519,0,798	0/1:10,14:24:99:488,0,340	0/1:14,19:33:99:660,0,492	0/1:14,12:26:99:459,0,527	0/1:14,8:22:99:294,0,515	0/1:9,14:23:99:436,0,336
scaffold_28	681028	.	T	C	5340.01	PASS	AC=10;AF=0.500;AN=20;BaseQRankSum=0.328;DP=303;ExcessHet=25.5733;FS=1.368;InbreedingCoeff=-1.0000;MLEAC=10;MLEAF=0.500;MQ=59.98;MQRankSum=0.00;QD=17.74;ReadPosRankSum=0.610;SOR=0.605	GT:AD:DP:GQ:PL	0/1:16,25:41:99:845,0,529	0/1:20,26:46:99:966,0,672	0/1:10,10:20:99:374,0,368	0/1:15,8:23:99:288,0,549	0/1:17,18:35:99:669,0,596	0/1:6,15:21:99:508,0,208	0/1:27,15:42:99:535,0,992	0/1:10,14:24:99:488,0,321	0/1:8,13:21:99:394,0,291	0/1:20,8:28:99:273,0,703
scaffold_28	682651	.	T	C	6207.01	PASS	AC=10;AF=0.500;AN=20;BaseQRankSum=0.401;DP=321;ExcessHet=25.5733;FS=2.992;InbreedingCoeff=-1.0000;MLEAC=10;MLEAF=0.500;MQ=60.00;MQRankSum=0.00;QD=19.46;ReadPosRankSum=1.15;SOR=0.804	GT:AD:DP:GQ:PL	0/1:24,32:56:99:1190,0,743	0/1:10,13:23:99:472,0,359	0/1:13,11:24:99:342,0,460	0/1:17,12:29:99:430,0,589	0/1:15,31:46:99:1153,0,490	0/1:11,14:25:99:548,0,414	0/1:17,18:35:99:640,0,581	0/1:11,12:23:99:360,0,406	0/1:18,17:35:99:600,0,537	0/1:10,13:23:99:472,0,319
scaffold_28	684741	.	C	T	4512.01	PASS	AC=10;AF=0.500;AN=20;BaseQRankSum=-1.740e-01;DP=265;ExcessHet=25.5733;FS=0.447;InbreedingCoeff=-1.0000;MLEAC=10;MLEAF=0.500;MQ=59.38;MQRankSum=0.174;QD=17.22;ReadPosRankSum=0.018;SOR=0.661	GT:AD:DP:GQ:PL	0/1:21,10:31:99:353,0,793	0/1:11,9:20:99:327,0,409	0/1:7,13:20:99:416,0,243	0/1:11,14:25:99:439,0,367	0/1:16,17:33:99:648,0,574	0/1:14,17:31:99:616,0,513	0/1:17,12:29:99:344,0,590	0/1:8,16:24:99:529,0,228	0/1:12,16:28:99:550,0,441	0/1:13,8:21:99:290,0,500
scaffold_28	684762	.	C	T	4904.01	PASS	AC=10;AF=0.500;AN=20;BaseQRankSum=-2.700e-02;DP=271;ExcessHet=25.5733;FS=3.353;InbreedingCoeff=-1.0000;MLEAC=10;MLEAF=0.500;MQ=59.91;MQRankSum=0.00;QD=18.30;ReadPosRankSum=0.042;SOR=0.518	GT:AD:DP:GQ:PL	0/1:21,13:34:99:426,0,813	0/1:9,11:20:99:435,0,328	0/1:9,14:23:99:474,0,293	0/1:12,11:23:99:415,0,347	0/1:15,15:30:99:533,0,538	0/1:13,20:33:99:667,0,479	0/1:20,14:34:99:472,0,736	0/1:8,15:23:99:527,0,241	0/1:9,19:28:99:657,0,318	0/1:12,8:20:99:298,0,454
scaffold_28	685043	.	G	A	4515.01	PASS	AC=10;AF=0.500;AN=20;BaseQRankSum=0.214;DP=283;ExcessHet=25.5733;FS=0.000;InbreedingCoeff=-1.0000;MLEAC=10;MLEAF=0.500;MQ=59.94;MQRankSum=0.00;QD=15.95;ReadPosRankSum=-3.720e-01;SOR=0.702	GT:AD:DP:GQ:PL	0/1:19,19:38:99:647,0,604	0/1:16,11:27:99:367,0,581	0/1:11,11:22:99:386,0,347	0/1:16,12:28:99:372,0,554	0/1:10,14:24:99:541,0,361	0/1:12,13:25:99:475,0,458	0/1:19,11:30:99:361,0,679	0/1:16,16:32:99:446,0,459	0/1:10,13:23:99:494,0,374	0/1:21,13:34:99:426,0,736
scaffold_28	686605	.	C	A	5436.01	PASS	AC=10;AF=0.500;AN=20;BaseQRankSum=-3.520e-01;DP=284;ExcessHet=25.5733;FS=1.425;InbreedingCoeff=-1.0000;MLEAC=10;MLEAF=0.500;MQ=59.70;MQRankSum=0.00;QD=19.35;ReadPosRankSum=-3.930e-01;SOR=0.759	GT:AD:DP:GQ:PL	0/1:11,13:24:99:424,0,393	0/1:9,13:22:99:489,0,328	0/1:8,13:21:99:509,0,243	0/1:14,16:30:99:512,0,510	0/1:17,13:30:99:454,0,564	0/1:15,22:37:99:852,0,522	0/1:11,21:32:99:683,0,384	0/1:15,14:29:99:476,0,485	0/1:15,14:29:99:503,0,562	0/1:12,15:27:99:534,0,412
scaffold_28	688205	.	G	A	5413.01	PASS	AC=10;AF=0.500;AN=20;BaseQRankSum=0.056;DP=312;ExcessHet=25.5733;FS=1.358;InbreedingCoeff=-1.0000;MLEAC=10;MLEAF=0.500;MQ=60.00;MQRankSum=0.00;QD=17.75;ReadPosRankSum=-3.670e-01;SOR=0.631	GT:AD:DP:GQ:PGT:PID:PL:PS	0/1:23,23:46:99:.:.:746,0,804:.	0|1:9,18:27:99:0|1:688205_G_A:595,0,254:688205	0/1:12,9:21:99:.:.:298,0,430:.	0/1:17,14:31:99:.:.:502,0,548:.	0/1:15,17:32:99:.:.:634,0,546:.	0/1:11,12:23:99:.:.:466,0,347:.	0/1:15,14:29:99:.:.:498,0,536:.	0/1:16,8:24:99:.:.:238,0,576:.	0/1:18,22:40:99:.:.:786,0,586:.	0/1:14,18:32:99:.:.:650,0,530:.
scaffold_28	733013	.	G	A	4908.01	PASS	AC=10;AF=0.500;AN=20;BaseQRankSum=-4.720e-01;DP=300;ExcessHet=25.5733;FS=3.127;InbreedingCoeff=-1.0000;MLEAC=10;MLEAF=0.500;MQ=60.00;MQRankSum=0.00;QD=16.53;ReadPosRankSum=0.207;SOR=0.538	GT:AD:DP:GQ:PL	0/1:18,19:37:99:680,0,542	0/1:6,15:21:99:504,0,208	0/1:12,12:24:99:435,0,465	0/1:13,13:26:99:479,0,472	0/1:18,16:34:99:512,0,638	0/1:14,7:21:99:222,0,536	0/1:23,19:42:99:624,0,778	0/1:17,13:30:99:370,0,570	0/1:19,16:35:99:521,0,663	0/1:11,16:27:99:561,0,392
scaffold_28	764753	.	T	A	4962.01	PASS	AC=10;AF=0.500;AN=20;BaseQRankSum=-7.260e-01;DP=301;ExcessHet=25.5733;FS=0.422;InbreedingCoeff=-1.0000;MLEAC=10;MLEAF=0.500;MQ=60.00;MQRankSum=0.00;QD=16.65;ReadPosRankSum=-3.270e-01;SOR=0.745	GT:AD:DP:GQ:PL	0/1:22,11:33:99:284,0,815	0/1:14,23:37:99:730,0,507	0/1:13,12:25:99:446,0,482	0/1:17,13:30:99:435,0,646	0/1:13,19:32:99:617,0,470	0/1:15,11:26:99:333,0,467	0/1:18,18:36:99:603,0,647	0/1:12,16:28:99:546,0,440	0/1:9,12:21:99:430,0,329	0/1:15,15:30:99:538,0,581
scaffold_28	798079	.	G	A	5647.01	PASS	AC=10;AF=0.500;AN=20;BaseQRankSum=0.146;DP=314;ExcessHet=25.5733;FS=2.436;InbreedingCoeff=-1.0000;MLEAC=10;MLEAF=0.500;MQ=60.00;MQRankSum=0.00;QD=18.10;ReadPosRankSum=-3.490e-01;SOR=0.846	GT:AD:DP:GQ:PL	0/1:21,23:44:99:838,0,739	0/1:11,12:23:99:358,0,416	0/1:13,8:21:99:290,0,502	0/1:17,19:36:99:678,0,637	0/1:16,20:36:99:752,0,594	0/1:12,8:20:99:218,0,472	0/1:23,24:47:99:811,0,761	0/1:12,9:21:99:292,0,393	0/1:16,22:38:99:814,0,540	0/1:9,17:26:99:596,0,275
scaffold_28	814574	.	C	T	5641.01	PASS	AC=10;AF=0.500;AN=20;BaseQRankSum=0.393;DP=363;ExcessHet=25.5733;FS=0.000;InbreedingCoeff=-1.0000;MLEAC=10;MLEAF=0.500;MQ=60.00;MQRankSum=0.00;QD=15.63;ReadPosRankSum=0.754;SOR=0.692	GT:AD:DP:GQ:PL	0/1:21,20:41:99:658,0,752	0/1:22,16:38:99:484,0,809	0/1:18,10:28:99:346,0,691	0/1:16,15:31:99:492,0,617	0/1:26,19:45:99:705,0,931	0/1:12,20:32:99:745,0,427	0/1:32,18:50:99:645,0,1037	0/1:15,17:32:99:622,0,518	0/1:19,14:33:99:496,0,652	0/1:18,13:31:99:448,0,622
scaffold_28	836156	.	C	T	5552.01	PASS	AC=10;AF=0.500;AN=20;BaseQRankSum=0.602;DP=330;ExcessHet=25.5733;FS=2.356;InbreedingCoeff=-1.0000;MLEAC=10;MLEAF=0.500;MQ=60.00;MQRankSum=0.00;QD=16.88;ReadPosRankSum=-3.150e-01;SOR=0.793	GT:AD:DP:GQ:PL	0/1:22,23:45:99:772,0,748	0/1:19,16:35:99:584,0,692	0/1:19,10:29:99:357,0,678	0/1:18,18:36:99:652,0,658	0/1:21,12:33:99:419,0,774	0/1:11,21:32:99:794,0,355	0/1:15,14:29:99:522,0,531	0/1:20,11:31:99:308,0,674	0/1:16,18:34:99:641,0,531	0/1:11,14:25:99:503,0,323
scaffold_28	845762	.	A	C	5612.01	PASS	AC=10;AF=0.500;AN=20;BaseQRankSum=0.300;DP=330;ExcessHet=25.5733;FS=11.187;InbreedingCoeff=-1.0000;MLEAC=10;MLEAF=0.500;MQ=60.00;MQRankSum=0.00;QD=17.21;ReadPosRankSum=0.194;SOR=0.710	GT:AD:DP:GQ:PL	0/1:26,21:47:99:738,0,973	0/1:14,21:35:99:719,0,509	0/1:19,14:33:99:446,0,707	0/1:15,11:26:99:398,0,562	0/1:19,24:43:99:867,0,646	0/1:15,12:27:99:444,0,587	0/1:9,11:20:99:347,0,301	0/1:17,12:29:99:423,0,536	0/1:19,20:39:99:701,0,593	0/1:13,14:27:99:529,0,460
scaffold_28	894012	.	G	A	6613.01	PASS	AC=10;AF=0.500;AN=20;BaseQRankSum=-9.840e-01;DP=391;ExcessHet=25.5733;FS=4.424;InbreedingCoeff=-1.0000;MLEAC=10;MLEAF=0.500;MQ=47.30;MQRankSum=0.243;QD=16.91;ReadPosRankSum=0.440;SOR=0.916	GT:AD:DP:GQ:PL	0/1:29,34:63:99:1105,0,1044	0/1:30,24:54:99:843,0,1032	0/1:11,9:20:99:260,0,394	0/1:25,17:42:99:533,0,919	0/1:21,24:45:99:808,0,666	0/1:12,14:26:99:418,0,424	0/1:15,26:41:99:885,0,482	0/1:11,22:33:99:618,0,343	0/1:16,20:36:99:688,0,598	0/1:17,14:31:99:455,0,665
scaffold_29	17512	.	T	C	6506.01	PASS	AC=10;AF=0.500;AN=20;BaseQRankSum=0.357;DP=270;ExcessHet=25.5733;FS=5.313;InbreedingCoeff=-1.0000;MLEAC=10;MLEAF=0.500;MQ=59.84;MQRankSum=0.00;QD=24.46;ReadPosRankSum=0.388;SOR=0.451	GT:AD:DP:GQ:PL	0/1:7,17:24:99:611,0,240	0/1:10,16:26:99:567,0,321	0/1:8,15:23:99:561,0,284	0/1:5,18:23:99:691,0,153	0/1:8,21:29:99:767,0,261	0/1:14,20:34:99:762,0,438	0/1:10,20:30:99:718,0,308	0/1:7,20:27:99:708,0,159	0/1:10,16:26:99:566,0,356	0/1:10,14:24:99:555,0,337
scaffold_29	41866	.	C	T	5262.01	PASS	AC=10;AF=0.500;AN=20;BaseQRankSum=-1.419e+00;DP=286;ExcessHet=25.5733;FS=1.985;InbreedingCoeff=-1.0000;MLEAC=10;MLEAF=0.500;MQ=59.90;MQRankSum=0.00;QD=18.40;ReadPosRankSum=-2.970e-01;SOR=0.566	GT:AD:DP:GQ:PL	0/1:9,17:26:99:580,0,324	0/1:15,16:31:99:573,0,582	0/1:11,15:26:99:513,0,369	0/1:12,20:32:99:683,0,359	0/1:17,15:32:99:462,0,652	0/1:16,10:26:99:323,0,560	0/1:8,13:21:99:356,0,295	0/1:12,16:28:99:493,0,412	0/1:11,25:36:99:785,0,355	0/1:14,14:28:99:494,0,523
scaffold_29	56275	.	T	C	5415.01	PASS	AC=10;AF=0.500;AN=20;BaseQRankSum=-1.910e-01;DP=354;ExcessHet=25.5733;FS=2.438;InbreedingCoeff=-1.0000;MLEAC=10;MLEAF=0.500;MQ=52.73;MQRankSum=2.07;QD=22.10;ReadPosRankSum=0.441;SOR=0.894	GT:AD:DP:GQ:PL	0/1:6,19:25:99:780,0,157	0/1:15,19:34:99:692,0,519	0/1:11,12:23:99:471,0,414	0/1:15,5:20:99:165,0,581	0/1:12,10:22:99:418,0,471	0/1:8,19:27:99:751,0,279	0/1:8,17:25:99:676,0,285	0/1:11,15:26:99:597,0,403	0/1:11,11:22:99:388,0,408	0/1:9,12:21:99:477,0,342
scaffold_29	56276	.	G	A	3749.01	PASS	AC=10;AF=0.500;AN=20;BaseQRankSum=-9.810e-01;DP=351;ExcessHet=25.5733;FS=1.747;InbreedingCoeff=-1.0000;MLEAC=10;MLEAF=0.500;MQ=52.67;MQRankSum=2.69;QD=15.49;ReadPosRankSum=1.14;SOR=0.857	GT:AD:DP:GQ:PL	0/1:14,11:25:99:413,0,544	0/1:18,16:34:99:504,0,647	0/1:13,10:23:99:322,0,507	0/1:15,5:20:99:165,0,615	0/1:13,9:22:99:332,0,561	0/1:16,10:26:99:391,0,639	0/1:8,15:23:99:472,0,333	0/1:13,13:26:99:469,0,507	0/1:13,9:22:99:339,0,478	0/1:12,9:21:99:342,0,477
scaffold_29	122701	.	G	A	5288.01	PASS	AC=10;AF=0.500;AN=20;BaseQRankSum=0.161;DP=331;ExcessHet=25.5733;FS=2.974;InbreedingCoeff=-1.0000;MLEAC=10;MLEAF=0.500;MQ=60.00;MQRankSum=0.00;QD=16.32;ReadPosRankSum=0.573;SOR=0.546	GT:AD:DP:GQ:PL	0/1:23,17:40:99:594,0,767	0/1:12,11:23:99:382,0,450	0/1:14,12:26:99:427,0,526	0/1:20,16:36:99:570,0,752	0/1:15,22:37:99:768,0,523	0/1:15,13:28:99:460,0,571	0/1:11,13:24:99:494,0,416	0/1:17,15:32:99:560,0,486	0/1:25,11:36:99:320,0,918	0/1:22,20:42:99:713,0,761
scaffold_29	123875	.	C	T	4892.97	PASS	AC=10;AF=0.500;AN=20;BaseQRankSum=0.377;DP=284;ExcessHet=25.5733;FS=9.343;InbreedingCoeff=-1.0000;MLEAC=10;MLEAF=0.500;MQ=60.00;MQRankSum=0.00;QD=17.99;ReadPosRankSum=0.318;SOR=0.949	GT:AD:DP:GQ:PL	0/1:18,12:30:99:393,0,708	0/1:16,15:31:99:526,0,539	0/1:14,15:29:99:578,0,536	0/1:16,15:31:99:496,0,442	0/1:11,15:26:99:550,0,378	0/1:15,12:27:99:481,0,499	0/1:12,8:20:99:324,0,470	0/1:12,11:23:99:391,0,471	0/1:10,15:25:99:587,0,329	0/1:15,15:30:99:567,0,501
scaffold_29	125809	.	C	T	6267.01	PASS	AC=10;AF=0.500;AN=20;BaseQRankSum=-3.670e-01;DP=341;ExcessHet=25.5733;FS=1.293;InbreedingCoeff=-1.0000;MLEAC=10;MLEAF=0.500;MQ=60.00;MQRankSum=0.00;QD=18.49;ReadPosRankSum=0.260;SOR=0.605	GT:AD:DP:GQ:PGT:PID:PL:PS	0/1:19,24:43:99:.:.:806,0,628:.	0/1:19,16:35:99:.:.:528,0,654:.	0|1:11,12:23:99:0|1:125804_C_A:410,0,359:125804	0/1:18,20:38:99:.:.:698,0,542:.	0/1:10,22:32:99:.:.:764,0,338:.	0/1:15,11:26:99:.:.:370,0,571:.	0/1:18,21:39:99:.:.:715,0,595:.	0/1:16,23:39:99:.:.:717,0,512:.	0/1:16,17:33:99:.:.:597,0,564:.	0/1:12,19:31:99:.:.:662,0,396:.
scaffold_29	129570	.	G	A	5210.01	PASS	AC=10;AF=0.500;AN=20;BaseQRankSum=0.763;DP=308;ExcessHet=25.5733;FS=0.414;InbreedingCoeff=-1.0000;MLEAC=10;MLEAF=0.500;MQ=60.00;MQRankSum=0.00;QD=17.08;ReadPosRankSum=0.278;SOR=0.682	GT:AD:DP:GQ:PL	0/1:20,22:42:99:753,0,698	0/1:17,15:32:99:504,0,559	0/1:10,15:25:99:600,0,334	0/1:22,15:37:99:484,0,695	0/1:17,12:29:99:405,0,545	0/1:8,17:25:99:616,0,193	0/1:14,17:31:99:600,0,451	0/1:17,16:33:99:567,0,643	0/1:18,11:29:99:342,0,626	0/1:13,9:22:99:339,0,454
scaffold_29	130689	.	G	T	5370.01	PASS	AC=10;AF=0.500;AN=20;BaseQRankSum=-5.240e-01;DP=295;ExcessHet=25.5733;FS=0.000;InbreedingCoeff=-1.0000;MLEAC=10;MLEAF=0.500;MQ=60.00;MQRankSum=0.00;QD=18.20;ReadPosRankSum=0.176;SOR=0.678	GT:AD:DP:GQ:PL	0/1:17,23:40:99:837,0,564	0/1:13,17:30:99:608,0,435	0/1:10,12:22:99:459,0,321	0/1:23,15:38:99:483,0,874	0/1:20,18:38:99:669,0,685	0/1:12,13:25:99:438,0,418	0/1:15,18:33:99:640,0,556	0/1:8,13:21:99:458,0,285	0/1:11,10:21:99:375,0,341	0/1:14,13:27:99:403,0,532
scaffold_29	132367	.	C	T	4830.01	PASS	AC=10;AF=0.500;AN=20;BaseQRankSum=0.518;DP=297;ExcessHet=25.5733;FS=0.425;InbreedingCoeff=-1.0000;MLEAC=10;MLEAF=0.500;MQ=60.00;MQRankSum=0.00;QD=16.37;ReadPosRankSum=0.670;SOR=0.712	GT:AD:DP:GQ:PGT:PID:PL:PS	0|1:25,20:45:99:0|1:132367_C_T:741,0,846:132367	0|1:15,8:23:99:0|1:132367_C_T:291,0,562:132367	0|1:20,6:26:99:0|1:132367_C_T:190,0,743:132367	0|1:14,12:26:99:0|1:132367_C_T:436,0,552:132367	0|1:13,15:28:99:0|1:132367_C_T:558,0,460:132367	0|1:13,14:27:99:0|1:132367_C_T:550,0,463:132367	0|1:17,12:29:99:0|1:132367_C_T:444,0,602:132367	0|1:17,15:32:99:0|1:132367_C_T:557,0,544:132367	0|1:17,16:33:99:0|1:132367_C_T:618,0,429:132367	0|1:14,12:26:99:0|1:132367_C_T:445,0,471:132367
scaffold_29	132386	.	A	G	4932.01	PASS	AC=10;AF=0.500;AN=20;BaseQRankSum=0.170;DP=273;ExcessHet=25.5733;FS=0.000;InbreedingCoeff=-1.0000;MLEAC=10;MLEAF=0.500;MQ=60.00;MQRankSum=0.00;QD=18.07;ReadPosRankSum=0.692;SOR=0.713	GT:AD:DP:GQ:PGT:PID:PL:PS	0|1:20,21:41:99:0|1:132367_C_T:791,0,777:132367	0|1:11,12:23:99:0|1:132367_C_T:464,0,426:132367	0|1:19,5:24:99:0|1:132367_C_T:153,0,744:132367	0|1:13,12:25:99:0|1:132367_C_T:439,0,507:132367	0|1:12,15:27:99:0|1:132367_C_T:582,0,459:132367	0|1:13,15:28:99:0|1:132367_C_T:588,0,500:132367	0|1:16,11:27:99:0|1:132367_C_T:403,0,639:132367	0|1:12,12:24:99:0|1:132367_C_T:454,0,511:132367	0|1:13,17:30:99:0|1:132367_C_T:601,0,491:132367	0|1:12,12:24:99:0|1:132367_C_T:457,0,431:132367
scaffold_29	133195	.	T	C	5141.01	PASS	AC=10;AF=0.500;AN=20;BaseQRankSum=1.10;DP=309;ExcessHet=25.5733;FS=0.863;InbreedingCoeff=-1.0000;MLEAC=10;MLEAF=0.500;MQ=60.00;MQRankSum=0.00;QD=16.91;ReadPosRankSum=0.377;SOR=0.721	GT:AD:DP:GQ:PL	0/1:14,10:24:99:337,0,447	0/1:24,17:41:99:544,0,830	0/1:14,10:24:99:350,0,473	0/1:17,13:30:99:471,0,531	0/1:17,19:36:99:625,0,539	0/1:9,17:26:99:532,0,289	0/1:10,20:30:99:719,0,287	0/1:13,18:31:99:694,0,419	0/1:13,14:27:99:462,0,481	0/1:22,13:35:99:407,0,645
scaffold_29	143460	.	C	T	4705.01	PASS	AC=10;AF=0.500;AN=20;BaseQRankSum=0.701;DP=274;ExcessHet=25.5733;FS=2.020;InbreedingCoeff=-1.0000;MLEAC=10;MLEAF=0.500;MQ=60.00;MQRankSum=0.00;QD=17.23;ReadPosRankSum=0.333;SOR=0.572	GT:AD:DP:GQ:PL	0/1:17,18:35:99:612,0,593	0/1:14,13:27:99:487,0,502	0/1:9,11:20:99:388,0,345	0/1:14,16:30:99:575,0,472	0/1:20,17:37:99:624,0,724	0/1:15,10:25:99:337,0,532	0/1:15,14:29:99:402,0,492	0/1:18,11:29:99:348,0,627	0/1:5,15:20:99:518,0,122	0/1:10,11:21:99:414,0,375
scaffold_29	146421	.	C	T	5274.01	PASS	AC=10;AF=0.500;AN=20;BaseQRankSum=0.659;DP=300;ExcessHet=25.5733;FS=0.879;InbreedingCoeff=-1.0000;MLEAC=10;MLEAF=0.500;MQ=60.00;MQRankSum=0.00;QD=17.76;ReadPosRankSum=-1.710e-01;SOR=0.762	GT:AD:DP:GQ:PL	0/1:17,16:33:99:545,0,646	0/1:13,13:26:99:425,0,465	0/1:16,14:30:99:529,0,514	0/1:12,20:32:99:764,0,399	0/1:17,17:34:99:598,0,533	0/1:9,15:24:99:561,0,292	0/1:18,14:32:99:456,0,662	0/1:17,15:32:99:524,0,601	0/1:13,14:27:99:506,0,452	0/1:17,10:27:99:366,0,610
scaffold_29	150468	.	G	T	5587.01	PASS	AC=10;AF=0.500;AN=20;BaseQRankSum=0.162;DP=307;ExcessHet=25.5733;FS=3.748;InbreedingCoeff=-1.0000;MLEAC=10;MLEAF=0.500;MQ=60.00;MQRankSum=0.00;QD=18.26;ReadPosRankSum=0.362;SOR=0.514	GT:AD:DP:GQ:PL	0/1:18,15:33:99:473,0,567	0/1:15,9:24:99:333,0,514	0/1:18,13:31:99:433,0,663	0/1:13,17:30:99:594,0,470	0/1:14,17:31:99:662,0,514	0/1:12,12:24:99:414,0,423	0/1:10,16:26:99:541,0,331	0/1:9,27:36:99:869,0,286	0/1:19,18:37:99:628,0,724	0/1:13,21:34:99:640,0,420
scaffold_29	150953	.	C	T	4889.01	PASS	AC=10;AF=0.500;AN=20;BaseQRankSum=0.193;DP=316;ExcessHet=25.5733;FS=5.118;InbreedingCoeff=-1.0000;MLEAC=10;MLEAF=0.500;MQ=60.00;MQRankSum=0.00;QD=15.47;ReadPosRankSum=0.358;SOR=0.474	GT:AD:DP:GQ:PL	0/1:25,17:42:99:627,0,964	0/1:16,16:32:99:521,0,569	0/1:18,8:26:99:265,0,629	0/1:18,19:37:99:649,0,545	0/1:18,18:36:99:687,0,645	0/1:9,12:21:99:414,0,319	0/1:17,22:39:99:727,0,547	0/1:14,10:24:99:337,0,525	0/1:21,9:30:99:282,0,832	0/1:17,12:29:99:380,0,589
scaffold_29	152042	.	G	T	4414.01	PASS	AC=10;AF=0.500;AN=20;BaseQRankSum=0.00;DP=285;ExcessHet=25.5733;FS=1.421;InbreedingCoeff=-1.0000;MLEAC=10;MLEAF=0.500;MQ=59.63;MQRankSum=0.00;QD=15.60;ReadPosRankSum=-2.370e-01;SOR=0.775	GT:AD:DP:GQ:PL	0/1:15,16:31:99:516,0,574	0/1:14,16:30:99:534,0,529	0/1:14,8:22:99:277,0,515	0/1:19,23:42:99:743,0,597	0/1:9,12:21:99:465,0,309	0/1:16,12:28:99:407,0,574	0/1:20,11:31:99:312,0,746	0/1:9,13:22:99:426,0,292	0/1:18,10:28:99:323,0,599	0/1:17,11:28:99:411,0,609
scaffold_29	153131	.	G	A	5231.01	PASS	AC=10;AF=0.500;AN=20;BaseQRankSum=-3.730e-01;DP=308;ExcessHet=25.5733;FS=5.176;InbreedingCoeff=-1.0000;MLEAC=10;MLEAF=0.500;MQ=60.00;MQRankSum=0.00;QD=17.04;ReadPosRankSum=-6.990e-01;SOR=0.974	GT:AD:DP:GQ:PL	0/1:23,16:39:99:533,0,822	0/1:15,19:34:99:717,0,485	0/1:8,12:20:99:398,0,292	0/1:14,22:36:99:735,0,493	0/1:15,17:32:99:643,0,535	0/1:13,15:28:99:544,0,435	0/1:16,15:31:99:496,0,575	0/1:14,8:22:99:252,0,520	0/1:21,12:33:99:394,0,789	0/1:17,15:32:99:519,0,551
scaffold_29	155123	.	G	A	5805.01	PASS	AC=10;AF=0.500;AN=20;BaseQRankSum=-5.110e-01;DP=271;ExcessHet=25.5733;FS=2.032;InbreedingCoeff=-1.0000;MLEAC=10;MLEAF=0.500;MQ=59.97;MQRankSum=0.00;QD=21.50;ReadPosRankSum=-1.060e-01;SOR=0.573	GT:AD:DP:GQ:PGT:PID:PL:PS	0|1:15,12:27:99:0|1:155123_G_A:459,0,590:155123	0|1:13,11:24:99:0|1:155123_G_A:423,0,513:155123	0|1:15,10:25:99:0|1:155123_G_A:406,0,597:155123	0|1:15,15:30:99:0|1:155123_G_A:582,0,589:155123	0|1:11,18:29:99:0|1:155123_G_A:719,0,408:155123	0|1:15,19:34:99:0|1:155123_G_A:753,0,569:155123	0|1:11,14:25:99:0|1:155123_G_A:544,0,420:155123	0|1:8,13:21:99:0|1:155123_G_A:564,0,294:155123	0|1:8,19:27:99:0|1:155123_G_A:812,0,276:155123	0|1:14,14:28:99:0|1:155123_G_A:543,0,588:155123
scaffold_29	155130	.	C	T	5765.01	PASS	AC=10;AF=0.500;AN=20;BaseQRankSum=-3.400e-02;DP=278;ExcessHet=25.5733;FS=1.440;InbreedingCoeff=-1.0000;MLEAC=10;MLEAF=0.500;MQ=59.97;MQRankSum=0.00;QD=20.81;ReadPosRankSum=-2.080e-01;SOR=0.588	GT:AD:DP:GQ:PGT:PID:PL:PS	0|1:15,13:28:99:0|1:155123_G_A:480,0,587:155123	0|1:14,12:26:99:0|1:155123_G_A:441,0,531:155123	0|1:15,10:25:99:0|1:155123_G_A:375,0,600:155123	0|1:15,15:30:99:0|1:155123_G_A:585,0,561:155123	0|1:13,17:30:99:0|1:155123_G_A:675,0,488:155123	0|1:14,19:33:99:0|1:155123_G_A:753,0,569:155123	0|1:12,15:27:99:0|1:155123_G_A:575,0,459:155123	0|1:8,14:22:99:0|1:155123_G_A:564,0,294:155123	0|1:8,19:27:99:0|1:155123_G_A:774,0,279:155123	0|1:15,14:29:99:0|1:155123_G_A:543,0,588:155123
scaffold_29	155709	.	C	T	5572.01	PASS	AC=10;AF=0.500;AN=20;BaseQRankSum=-3.820e-01;DP=331;ExcessHet=25.5733;FS=2.931;InbreedingCoeff=-1.0000;MLEAC=10;MLEAF=0.500;MQ=60.00;MQRankSum=0.00;QD=16.88;ReadPosRankSum=0.047;SOR=0.856	GT:AD:DP:GQ:PL	0/1:22,17:39:99:588,0,826	0/1:15,23:38:99:864,0,466	0/1:13,14:27:99:467,0,441	0/1:17,18:35:99:648,0,541	0/1:12,17:29:99:616,0,440	0/1:13,9:22:99:336,0,504	0/1:22,17:39:99:601,0,806	0/1:24,9:33:99:207,0,877	0/1:21,19:40:99:634,0,795	0/1:11,17:28:99:611,0,389
scaffold_29	155761	.	C	T	5655.01	PASS	AC=10;AF=0.500;AN=20;BaseQRankSum=-4.400e-02;DP=314;ExcessHet=25.5733;FS=1.865;InbreedingCoeff=-1.0000;MLEAC=10;MLEAF=0.500;MQ=60.00;MQRankSum=0.00;QD=18.18;ReadPosRankSum=0.731;SOR=0.806	GT:AD:DP:GQ:PL	0/1:15,17:32:99:630,0,520	0/1:14,18:32:99:616,0,452	0/1:11,13:24:99:454,0,423	0/1:15,20:35:99:748,0,505	0/1:11,16:27:99:536,0,369	0/1:14,8:22:99:291,0,526	0/1:17,22:39:99:720,0,604	0/1:24,11:35:99:293,0,942	0/1:20,23:43:99:873,0,717	0/1:8,14:22:99:494,0,283
scaffold_29	156591	.	A	G	5320.01	PASS	AC=10;AF=0.500;AN=20;BaseQRankSum=0.321;DP=320;ExcessHet=25.5733;FS=5.843;InbreedingCoeff=-1.0000;MLEAC=10;MLEAF=0.500;MQ=60.00;MQRankSum=0.00;QD=16.84;ReadPosRankSum=0.078;SOR=0.986	GT:AD:DP:GQ:PGT:PID:PL:PS	0|1:14,21:35:99:1|0:156587_C_A:748,0,481:156587	0/1:16,19:35:99:.:.:703,0,578:.	0/1:11,15:26:99:.:.:579,0,399:.	0|1:12,14:26:99:0|1:156591_A_G:462,0,425:156591	0/1:13,19:32:99:.:.:646,0,461:.	0/1:15,12:27:99:.:.:424,0,532:.	0/1:22,16:38:99:.:.:499,0,777:.	0/1:23,10:33:99:.:.:312,0,864:.	0/1:21,14:35:99:.:.:438,0,754:.	0/1:15,14:29:99:.:.:509,0,523:.
scaffold_29	156681	.	T	C	4867.01	PASS	AC=10;AF=0.500;AN=20;BaseQRankSum=0.024;DP=297;ExcessHet=25.5733;FS=7.879;InbreedingCoeff=-1.0000;MLEAC=10;MLEAF=0.500;MQ=60.00;MQRankSum=0.00;QD=16.50;ReadPosRankSum=-5.760e-01;SOR=0.638	GT:AD:DP:GQ:PL	0/1:14,17:31:99:648,0,438	0/1:16,13:29:99:443,0,581	0/1:12,9:21:99:317,0,423	0/1:11,20:31:99:705,0,352	0/1:15,16:31:99:583,0,479	0/1:12,12:24:99:406,0,465	0/1:20,17:37:99:454,0,697	0/1:20,11:31:99:342,0,720	0/1:18,11:29:99:349,0,591	0/1:15,16:31:99:620,0,565
scaffold_29	157628	.	T	C	5084.01	PASS	AC=10;AF=0.500;AN=20;BaseQRankSum=0.854;DP=287;ExcessHet=25.5733;FS=4.638;InbreedingCoeff=-1.0000;MLEAC=10;MLEAF=0.500;MQ=60.00;MQRankSum=0.00;QD=17.84;ReadPosRankSum=0.209;SOR=0.593	GT:AD:DP:GQ:PL	0/1:25,24:49:99:770,0,800	0/1:6,16:22:99:639,0,191	0/1:13,13:26:99:458,0,336	0/1:16,14:30:99:485,0,515	0/1:17,11:28:99:404,0,646	0/1:16,12:28:99:449,0,586	0/1:11,14:25:99:467,0,391	0/1:10,12:22:99:459,0,354	0/1:15,14:29:99:500,0,524	0/1:12,14:26:99:453,0,374
scaffold_29	157717	.	A	G	4656.01	PASS	AC=10;AF=0.500;AN=20;BaseQRankSum=0.774;DP=265;ExcessHet=25.5733;FS=2.685;InbreedingCoeff=-1.0000;MLEAC=10;MLEAF=0.500;MQ=59.91;MQRankSum=0.00;QD=17.57;ReadPosRankSum=0.167;SOR=0.870	GT:AD:DP:GQ:PGT:PID:PL:PS	0/1:22,11:33:99:.:.:352,0,745:.	0/1:11,19:30:99:.:.:744,0,351:.	0/1:7,16:23:99:.:.:569,0,202:.	0|1:11,12:23:99:0|1:157717_A_G:365,0,390:157717	0/1:15,10:25:99:.:.:285,0,574:.	0/1:21,9:30:99:.:.:282,0,773:.	0/1:16,14:30:99:.:.:525,0,532:.	0/1:5,16:21:99:.:.:642,0,129:.	0/1:9,16:25:99:.:.:566,0,304:.	0/1:15,10:25:99:.:.:326,0,532:.
scaffold_29	161957	.	T	C	5074.01	PASS	AC=10;AF=0.500;AN=20;BaseQRankSum=-6.470e-01;DP=264;ExcessHet=25.5733;FS=1.482;InbreedingCoeff=-1.0000;MLEAC=10;MLEAF=0.500;MQ=60.00;MQRankSum=0.00;QD=19.29;ReadPosRankSum=0.257;SOR=0.733	GT:AD:DP:GQ:PL	0/1:16,16:32:99:570,0,558	0/1:8,12:20:99:436,0,290	0/1:9,12:21:99:369,0,329	0/1:16,14:30:99:499,0,607	0/1:14,25:39:99:900,0,513	0/1:5,16:21:99:629,0,162	0/1:10,10:20:99:337,0,379	0/1:13,13:26:99:402,0,371	0/1:13,15:28:99:568,0,420	0/1:14,12:26:99:364,0,505
scaffold_29	166843	.	G	A	5618.01	PASS	AC=10;AF=0.500;AN=20;BaseQRankSum=0.985;DP=315;ExcessHet=25.5733;FS=4.392;InbreedingCoeff=-1.0000;MLEAC=10;MLEAF=0.500;MQ=59.61;MQRankSum=-4.900e-02;QD=17.89;ReadPosRankSum=0.714;SOR=0.945	GT:AD:DP:GQ:PL	0/1:24,23:47:99:754,0,734	0/1:13,15:28:99:547,0,445	0/1:14,15:29:99:510,0,505	0/1:9,17:26:99:620,0,297	0/1:22,15:37:99:561,0,752	0/1:17,14:31:99:459,0,668	0/1:8,14:22:99:537,0,294	0/1:19,11:30:99:392,0,632	0/1:14,18:32:99:636,0,443	0/1:16,16:32:99:602,0,539
scaffold_29	237148	.	G	T	4946.01	PASS	AC=10;AF=0.500;AN=20;BaseQRankSum=-9.810e-01;DP=298;ExcessHet=25.5733;FS=9.899;InbreedingCoeff=-1.0000;MLEAC=10;MLEAF=0.500;MQ=60.00;MQRankSum=0.00;QD=16.71;ReadPosRankSum=0.158;SOR=1.093	GT:AD:DP:GQ:PL	0/1:22,21:43:99:594,0,736	0/1:6,16:22:99:643,0,201	0/1:12,21:33:99:668,0,430	0/1:11,16:27:99:511,0,329	0/1:16,17:33:99:582,0,594	0/1:13,10:23:99:297,0,472	0/1:22,15:37:99:497,0,814	0/1:18,9:27:99:299,0,709	0/1:13,13:26:99:466,0,490	0/1:14,11:25:99:389,0,461
scaffold_29	248900	.	T	A	5901.01	PASS	AC=10;AF=0.500;AN=20;BaseQRankSum=0.876;DP=324;ExcessHet=25.5733;FS=0.000;InbreedingCoeff=-1.0000;MLEAC=10;MLEAF=0.500;MQ=60.00;MQRankSum=0.00;QD=18.27;ReadPosRankSum=0.029;SOR=0.703	GT:AD:DP:GQ:PL	0/1:18,25:43:99:730,0,642	0/1:12,15:27:99:470,0,451	0/1:18,15:33:99:513,0,701	0/1:14,26:40:99:860,0,435	0/1:18,23:41:99:850,0,467	0/1:15,15:30:99:547,0,438	0/1:22,13:35:99:418,0,688	0/1:15,13:28:99:466,0,526	0/1:6,16:22:99:575,0,192	0/1:11,13:24:99:472,0,385
scaffold_29	265262	.	G	T	4913.01	PASS	AC=10;AF=0.500;AN=20;BaseQRankSum=1.12;DP=290;ExcessHet=25.5733;FS=4.615;InbreedingCoeff=-1.0000;MLEAC=10;MLEAF=0.500;MQ=60.00;MQRankSum=0.00;QD=17.12;ReadPosRankSum=0.357;SOR=0.794	GT:AD:DP:GQ:PGT:PID:PL:PS	0|1:20,23:43:99:0|1:265262_G_T:781,0,689:265262	0/1:16,12:28:99:.:.:404,0,463:.	0/1:15,18:33:99:.:.:593,0,425:.	0|1:8,18:26:99:0|1:265262_G_T:653,0,171:265262	0|1:13,16:29:99:0|1:265262_G_T:564,0,448:265262	0|1:10,19:29:99:0|1:265262_G_T:698,0,337:265262	0/1:20,10:30:99:.:.:354,0,701:.	0|1:17,9:26:99:0|1:265262_G_T:327,0,606:265262	0/1:13,7:20:99:.:.:247,0,442:.	0/1:14,9:23:99:.:.:292,0,517:.
scaffold_29	269036	.	G	A	5658.01	PASS	AC=10;AF=0.500;AN=20;BaseQRankSum=0.657;DP=301;ExcessHet=25.5733;FS=0.423;InbreedingCoeff=-1.0000;MLEAC=10;MLEAF=0.500;MQ=60.00;MQRankSum=0.00;QD=18.86;ReadPosRankSum=-5.540e-01;SOR=0.743	GT:AD:DP:GQ:PL	0/1:21,21:42:99:751,0,734	0/1:14,21:35:99:749,0,472	0/1:12,12:24:99:458,0,411	0/1:11,10:21:99:361,0,330	0/1:12,17:29:99:663,0,409	0/1:11,17:28:99:580,0,338	0/1:21,19:40:99:660,0,697	0/1:8,13:21:99:428,0,297	0/1:25,13:38:99:438,0,848	0/1:6,16:22:99:570,0,197
scaffold_29	279349	.	C	T	6975.01	PASS	AC=10;AF=0.500;AN=20;BaseQRankSum=0.00;DP=342;ExcessHet=25.5733;FS=1.271;InbreedingCoeff=-1.0000;MLEAC=10;MLEAF=0.500;MQ=60.00;MQRankSum=0.00;QD=20.39;ReadPosRankSum=0.244;SOR=0.622	GT:AD:DP:GQ:PGT:PID:PL:PS	0|1:25,32:57:99:0|1:279343_G_GGTTTCGTT:1268,0,954:279343	0|1:16,15:31:99:0|1:279343_G_GGTTTCGTT:581,0,627:279343	0|1:11,14:25:99:0|1:279343_G_GGTTTCGTT:555,0,420:279343	0|1:6,14:20:99:0|1:279343_G_GGTTTCGTT:570,0,210:279343	0|1:18,12:30:99:0|1:279343_G_GGTTTCGTT:450,0,720:279343	0|1:21,19:40:99:0|1:279343_G_GGTTTCGTT:735,0,825:279343	0|1:20,25:45:99:0|1:279343_G_GGTTTCGTT:963,0,765:279343	0|1:13,24:37:99:0|1:279343_G_GGTTTCGTT:990,0,471:279343	0|1:20,17:37:99:0|1:279343_G_GGTTTCGTT:653,0,789:279343	0|1:14,6:20:99:0|1:279343_G_GGTTTCGTT:210,0,570:279343
scaffold_29	279350	.	A	G	6975.01	PASS	AC=10;AF=0.500;AN=20;BaseQRankSum=-4.880e-01;DP=343;ExcessHet=25.5733;FS=1.274;InbreedingCoeff=-1.0000;MLEAC=10;MLEAF=0.500;MQ=60.00;MQRankSum=0.00;QD=20.34;ReadPosRankSum=0.259;SOR=0.611	GT:AD:DP:GQ:PGT:PID:PL:PS	0|1:25,32:57:99:0|1:279343_G_GGTTTCGTT:1268,0,954:279343	0|1:16,15:31:99:0|1:279343_G_GGTTTCGTT:581,0,627:279343	0|1:11,14:25:99:0|1:279343_G_GGTTTCGTT:555,0,420:279343	0|1:6,14:20:99:0|1:279343_G_GGTTTCGTT:570,0,210:279343	0|1:18,12:30:99:0|1:279343_G_GGTTTCGTT:450,0,720:279343	0|1:21,19:40:99:0|1:279343_G_GGTTTCGTT:735,0,825:279343	0|1:20,25:45:99:0|1:279343_G_GGTTTCGTT:963,0,765:279343	0|1:13,25:38:99:0|1:279343_G_GGTTTCGTT:990,0,471:279343	0|1:20,17:37:99:0|1:279343_G_GGTTTCGTT:653,0,789:279343	0|1:14,6:20:99:0|1:279343_G_GGTTTCGTT:210,0,570:279343
scaffold_29	281280	.	A	G	5705.01	PASS	AC=10;AF=0.500;AN=20;BaseQRankSum=0.401;DP=293;ExcessHet=25.5733;FS=5.430;InbreedingCoeff=-1.0000;MLEAC=10;MLEAF=0.500;MQ=60.00;MQRankSum=0.00;QD=19.54;ReadPosRankSum=1.06;SOR=0.461	GT:AD:DP:GQ:PL	0/1:15,27:42:99:1001,0,527	0/1:13,15:28:99:506,0,399	0/1:14,13:27:99:472,0,529	0/1:9,13:22:99:501,0,326	0/1:15,15:30:99:568,0,560	0/1:10,20:30:99:697,0,338	0/1:16,19:35:99:688,0,483	0/1:13,10:23:99:369,0,496	0/1:17,14:31:99:453,0,617	0/1:12,12:24:99:450,0,424
scaffold_29	285247	.	G	T	4707.01	PASS	AC=10;AF=0.500;AN=20;BaseQRankSum=-6.100e-02;DP=292;ExcessHet=25.5733;FS=0.428;InbreedingCoeff=-1.0000;MLEAC=10;MLEAF=0.500;MQ=59.95;MQRankSum=0.00;QD=16.34;ReadPosRankSum=0.488;SOR=0.641	GT:AD:DP:GQ:PL	0/1:11,19:30:99:716,0,396	0/1:21,14:35:99:512,0,833	0/1:14,8:22:99:286,0,549	0/1:15,20:35:99:623,0,514	0/1:7,15:22:99:523,0,225	0/1:7,14:21:99:514,0,244	0/1:23,9:32:99:269,0,817	0/1:14,10:24:99:281,0,529	0/1:18,12:30:99:398,0,603	0/1:18,19:37:99:585,0,631
scaffold_29	561542	.	G	A	5298.01	PASS	AC=10;AF=0.500;AN=20;BaseQRankSum=0.318;DP=305;ExcessHet=25.5733;FS=7.828;InbreedingCoeff=-1.0000;MLEAC=10;MLEAF=0.500;MQ=60.00;MQRankSum=0.00;QD=17.60;ReadPosRankSum=0.583;SOR=0.412	GT:AD:DP:GQ:PL	0/1:17,28:45:99:927,0,515	0/1:14,13:27:99:419,0,505	0/1:17,9:26:99:297,0,539	0/1:14,15:29:99:568,0,486	0/1:17,14:31:99:471,0,636	0/1:7,13:20:99:435,0,240	0/1:14,13:27:99:487,0,464	0/1:17,8:25:99:196,0,586	0/1:13,21:34:99:808,0,402	0/1:18,19:37:99:690,0,522
scaffold_29	563654	.	G	A	4692.01	PASS	AC=10;AF=0.500;AN=20;BaseQRankSum=-2.430e-01;DP=265;ExcessHet=25.5733;FS=5.779;InbreedingCoeff=-1.0000;MLEAC=10;MLEAF=0.500;MQ=60.00;MQRankSum=0.00;QD=17.77;ReadPosRankSum=-5.530e-01;SOR=1.022	GT:AD:DP:GQ:PL	0/1:13,22:35:99:858,0,470	0/1:17,16:33:99:514,0,656	0/1:7,14:21:99:507,0,202	0/1:13,12:25:99:398,0,465	0/1:15,8:23:99:219,0,576	0/1:13,8:21:99:294,0,514	0/1:18,15:33:99:508,0,567	0/1:12,13:25:99:461,0,448	0/1:14,12:26:99:402,0,504	0/1:6,16:22:99:531,0,185
scaffold_29	657346	.	C	T	2449.53	PASS	AC=4;AF=0.200;AN=20;BaseQRankSum=0.159;DP=312;ExcessHet=4.5998;FS=3.132;InbreedingCoeff=-0.2500;MLEAC=4;MLEAF=0.200;MQ=60.00;MQRankSum=0.00;QD=18.70;ReadPosRankSum=0.367;SOR=0.854	GT:AD:DP:GQ:PL	0/1:14,23:37:99:778,0,503	0/1:15,18:33:99:597,0,487	0/1:11,15:26:99:590,0,404	0/0:29,0:29:71:0,71,1137	0/0:37,0:37:95:0,95,1421	0/0:33,0:33:99:0,99,1266	0/1:20,15:35:99:505,0,698	0/0:28,0:28:57:0,57,1016	0/0:20,0:20:60:0,60,758	0/0:34,0:34:99:0,99,1386
scaffold_29	694337	.	C	T	5406.01	PASS	AC=10;AF=0.500;AN=20;BaseQRankSum=-8.850e-01;DP=307;ExcessHet=25.5733;FS=0.869;InbreedingCoeff=-1.0000;MLEAC=10;MLEAF=0.500;MQ=60.00;MQRankSum=0.00;QD=17.67;ReadPosRankSum=-6.550e-01;SOR=0.759	GT:AD:DP:GQ:PL	0/1:19,27:46:99:936,0,695	0/1:18,15:33:99:494,0,674	0/1:8,13:21:99:490,0,280	0/1:13,12:25:99:340,0,415	0/1:23,18:41:99:637,0,793	0/1:11,11:22:99:361,0,429	0/1:17,22:39:99:720,0,558	0/1:14,15:29:99:504,0,473	0/1:7,14:21:99:539,0,252	0/1:17,12:29:99:385,0,598
scaffold_29	704169	.	T	A	10866	PASS	AC=11;AF=0.550;AN=20;BaseQRankSum=1.37;DP=365;ExcessHet=18.1697;FS=0.986;InbreedingCoeff=-0.8182;MLEAC=11;MLEAF=0.550;MQ=48.72;MQRankSum=3.62;QD=29.77;ReadPosRankSum=-5.650e-01;SOR=0.621	GT:AD:DP:GQ:PL	0/1:8,41:49:99:1549,0,188	1/1:2,40:42:36:1510,36,0	0/1:5,16:21:99:600,0,151	0/1:7,19:26:99:735,0,195	0/1:6,34:40:99:1329,0,110	0/1:10,26:36:99:1005,0,272	0/1:11,31:42:99:1178,0,326	0/1:8,26:34:99:958,0,176	0/1:10,28:38:99:969,0,304	0/1:9,28:37:99:1032,0,202
scaffold_29	704207	.	C	T	9803.01	PASS	AC=10;AF=0.500;AN=20;BaseQRankSum=-1.381e+00;DP=356;ExcessHet=25.5733;FS=2.106;InbreedingCoeff=-1.0000;MLEAC=10;MLEAF=0.500;MQ=47.95;MQRankSum=3.61;QD=27.61;ReadPosRankSum=-8.770e-01;SOR=0.813	GT:AD:DP:GQ:PL	0/1:11,38:49:99:1387,0,317	0/1:4,36:40:49:1245,0,49	0/1:7,15:22:99:510,0,214	0/1:9,21:30:99:781,0,283	0/1:6,32:38:99:1226,0,115	0/1:11,20:31:99:683,0,390	0/1:11,32:43:99:1191,0,346	0/1:6,27:33:99:997,0,161	0/1:10,24:34:99:830,0,301	0/1:8,27:35:99:953,0,245
scaffold_29	704559	.	A	G	8827.01	PASS	AC=10;AF=0.500;AN=20;BaseQRankSum=0.455;DP=389;ExcessHet=25.5733;FS=10.351;InbreedingCoeff=-1.0000;MLEAC=10;MLEAF=0.500;MQ=47.89;MQRankSum=-1.025e+00;QD=22.75;ReadPosRankSum=-2.200e-01;SOR=0.539	GT:AD:DP:GQ:PL	0/1:24,25:49:99:890,0,806	0/1:17,23:40:99:841,0,507	0/1:8,22:30:99:737,0,262	0/1:16,28:44:99:986,0,523	0/1:18,18:36:99:615,0,577	0/1:8,25:33:99:938,0,220	0/1:8,32:40:99:1223,0,230	0/1:12,29:41:99:1040,0,379	0/1:16,26:42:99:902,0,511	0/1:16,17:33:99:655,0,490
scaffold_29	752394	.	G	A	574.39	PASS	AC=1;AF=0.050;AN=20;BaseQRankSum=-6.350e-01;DP=306;ExcessHet=3.0103;FS=5.449;InbreedingCoeff=-0.0526;MLEAC=1;MLEAF=0.050;MQ=60.00;MQRankSum=0.00;QD=17.95;ReadPosRankSum=-3.230e-01;SOR=0.959	GT:AD:DP:GQ:PL	0/0:36,0:36:99:0,99,1485	0/0:25,0:25:72:0,72,1080	0/0:27,0:27:81:0,81,1074	0/0:38,0:38:98:0,98,1527	0/0:31,0:31:90:0,90,1328	0/0:25,0:25:69:0,69,1035	0/0:34,0:34:99:0,99,1409	0/0:29,0:29:70:0,70,1055	0/0:29,0:29:71:0,71,1175	0/1:14,18:32:99:586,0,493
scaffold_29	898081	.	G	A	4547.01	PASS	AC=10;AF=0.500;AN=20;BaseQRankSum=0.069;DP=302;ExcessHet=25.5733;FS=0.423;InbreedingCoeff=-1.0000;MLEAC=10;MLEAF=0.500;MQ=60.00;MQRankSum=0.00;QD=15.11;ReadPosRankSum=0.113;SOR=0.651	GT:AD:DP:GQ:PL	0/1:15,13:28:99:473,0,571	0/1:11,13:24:99:471,0,420	0/1:17,17:34:99:551,0,649	0/1:18,11:29:99:348,0,592	0/1:11,11:22:99:406,0,373	0/1:21,11:32:99:371,0,775	0/1:24,19:43:99:597,0,783	0/1:16,13:29:99:409,0,521	0/1:18,8:26:99:257,0,591	0/1:15,19:34:99:664,0,523
scaffold_29	941893	.	G	A	5534.01	PASS	AC=10;AF=0.500;AN=20;BaseQRankSum=0.305;DP=287;ExcessHet=25.5733;FS=0.907;InbreedingCoeff=-1.0000;MLEAC=10;MLEAF=0.500;MQ=59.98;MQRankSum=0.00;QD=19.42;ReadPosRankSum=0.051;SOR=0.760	GT:AD:DP:GQ:PL	0/1:11,19:30:99:667,0,327	0/1:14,12:26:99:403,0,411	0/1:11,11:22:99:391,0,420	0/1:8,20:28:99:669,0,242	0/1:18,16:34:99:550,0,634	0/1:16,13:29:99:435,0,518	0/1:18,19:37:99:660,0,537	0/1:3,26:29:45:893,0,45	0/1:14,12:26:99:434,0,490	0/1:11,13:24:99:432,0,394
scaffold_30	10048	.	G	A	478.39	PASS	AC=1;AF=0.050;AN=20;BaseQRankSum=0.173;DP=291;ExcessHet=3.0103;FS=3.180;InbreedingCoeff=-0.0526;MLEAC=1;MLEAF=0.050;MQ=60.00;MQRankSum=0.00;QD=15.43;ReadPosRankSum=-1.430e+00;SOR=0.293	GT:AD:DP:GQ:PL	0/1:17,14:31:99:490,0,592	0/0:25,0:25:75:0,75,1005	0/0:22,0:22:50:0,50,865	0/0:35,0:35:93:0,93,1395	0/0:39,0:39:99:0,100,1530	0/0:21,0:21:60:0,60,900	0/0:25,0:25:72:0,72,1080	0/0:27,0:27:81:0,81,1053	0/0:33,0:33:93:0,93,1395	0/0:33,0:33:96:0,96,1440
scaffold_30	46140	.	A	G	5402.01	PASS	AC=10;AF=0.500;AN=20;BaseQRankSum=0.481;DP=280;ExcessHet=25.5733;FS=0.441;InbreedingCoeff=-1.0000;MLEAC=10;MLEAF=0.500;MQ=60.00;MQRankSum=0.00;QD=19.50;ReadPosRankSum=-1.170e-01;SOR=0.750	GT:AD:DP:GQ:PL	0/1:15,20:35:99:674,0,455	0/1:12,22:34:99:752,0,380	0/1:9,15:24:99:595,0,248	0/1:14,18:32:99:627,0,394	0/1:13,12:25:99:418,0,440	0/1:14,13:27:99:468,0,423	0/1:12,14:26:99:513,0,317	0/1:7,13:20:99:406,0,221	0/1:13,15:28:99:459,0,466	0/1:11,15:26:99:490,0,357
scaffold_30	46599	.	G	A	5282.01	PASS	AC=10;AF=0.500;AN=20;BaseQRankSum=0.629;DP=307;ExcessHet=25.5733;FS=1.888;InbreedingCoeff=-1.0000;MLEAC=10;MLEAF=0.500;MQ=60.00;MQRankSum=0.00;QD=17.32;ReadPosRankSum=-2.260e-01;SOR=0.736	GT:AD:DP:GQ:PL	0/1:22,21:43:99:725,0,810	0/1:15,15:30:99:468,0,515	0/1:11,9:20:99:338,0,428	0/1:13,22:35:99:703,0,359	0/1:13,23:36:99:702,0,378	0/1:12,8:20:99:300,0,465	0/1:22,11:33:99:390,0,693	0/1:12,16:28:99:503,0,430	0/1:12,21:33:99:799,0,410	0/1:17,10:27:99:354,0,570
scaffold_30	53238	.	G	T	4954.01	PASS	AC=10;AF=0.500;AN=20;BaseQRankSum=0.306;DP=288;ExcessHet=25.5733;FS=0.902;InbreedingCoeff=-1.0000;MLEAC=10;MLEAF=0.500;MQ=60.00;MQRankSum=0.00;QD=17.51;ReadPosRankSum=0.367;SOR=0.765	GT:AD:DP:GQ:PL	0/1:19,22:41:99:697,0,677	0/1:19,10:29:99:330,0,634	0/1:11,15:26:99:504,0,359	0/1:11,11:22:99:364,0,381	0/1:10,14:24:99:550,0,367	0/1:12,9:21:99:298,0,452	0/1:14,18:32:99:654,0,415	0/1:18,15:33:99:501,0,535	0/1:14,16:30:99:553,0,468	0/1:12,13:25:99:503,0,447
scaffold_30	110608	.	C	T	5415.01	PASS	AC=10;AF=0.500;AN=20;BaseQRankSum=-1.420e-01;DP=308;ExcessHet=25.5733;FS=10.654;InbreedingCoeff=-1.0000;MLEAC=10;MLEAF=0.500;MQ=60.00;MQRankSum=0.00;QD=17.70;ReadPosRankSum=-5.900e-02;SOR=0.872	GT:AD:DP:GQ:PL	0/1:20,24:44:99:828,0,686	0/1:12,20:32:99:699,0,406	0/1:13,12:25:99:445,0,458	0/1:10,12:22:99:424,0,356	0/1:12,23:35:99:810,0,385	0/1:13,15:28:99:526,0,463	0/1:21,16:37:99:518,0,759	0/1:24,13:37:99:410,0,854	0/1:11,14:25:99:506,0,373	0/1:14,7:21:99:249,0,526
scaffold_30	141993	.	T	C	5050.98	PASS	AC=9;AF=0.450;AN=20;BaseQRankSum=0.269;DP=286;ExcessHet=18.1697;FS=0.467;InbreedingCoeff=-0.8182;MLEAC=9;MLEAF=0.450;MQ=60.00;MQRankSum=0.00;QD=20.12;ReadPosRankSum=0.431;SOR=0.749	GT:AD:DP:GQ:PL	0/1:16,25:41:99:898,0,541	0/1:5,21:26:99:683,0,144	0/1:12,11:23:99:386,0,380	0/0:35,0:35:99:0,99,1485	0/1:17,11:28:99:336,0,558	0/1:15,12:27:99:448,0,428	0/1:12,16:28:99:623,0,365	0/1:12,17:29:99:576,0,373	0/1:11,14:25:99:472,0,327	0/1:7,17:24:99:635,0,237
scaffold_30	165024	.	T	G	5360.01	PASS	AC=10;AF=0.500;AN=20;BaseQRankSum=0.601;DP=294;ExcessHet=25.5733;FS=0.427;InbreedingCoeff=-1.0000;MLEAC=10;MLEAF=0.500;MQ=60.00;MQRankSum=0.00;QD=18.48;ReadPosRankSum=0.510;SOR=0.744	GT:AD:DP:GQ:PGT:PID:PL:PS	0/1:21,21:42:99:.:.:724,0,660:.	0/1:14,20:34:99:.:.:733,0,499:.	0/1:14,11:25:99:.:.:407,0,474:.	0/1:13,15:28:99:.:.:534,0,492:.	0/1:13,15:28:99:.:.:543,0,406:.	0/1:12,10:22:99:.:.:331,0,393:.	0/1:14,19:33:99:.:.:696,0,446:.	0|1:15,11:26:99:0|1:165024_T_G:410,0,587:165024	0/1:14,13:27:99:.:.:474,0,505:.	0/1:8,17:25:99:.:.:508,0,264:.
scaffold_30	165403	.	T	C	4910.01	PASS	AC=10;AF=0.500;AN=20;BaseQRankSum=-2.170e-01;DP=303;ExcessHet=25.5733;FS=6.906;InbreedingCoeff=-1.0000;MLEAC=10;MLEAF=0.500;MQ=60.00;MQRankSum=0.00;QD=16.20;ReadPosRankSum=-1.040e-01;SOR=0.430	GT:AD:DP:GQ:PL	0/1:21,20:41:99:708,0,737	0/1:14,7:21:99:203,0,483	0/1:16,14:30:99:432,0,562	0/1:13,18:31:99:552,0,459	0/1:13,23:36:99:888,0,435	0/1:10,10:20:99:375,0,387	0/1:25,14:39:99:447,0,874	0/1:17,13:30:99:439,0,661	0/1:17,9:26:99:317,0,619	0/1:14,15:29:99:549,0,481
scaffold_30	200491	.	C	T	4858.01	PASS	AC=10;AF=0.500;AN=20;BaseQRankSum=-3.420e-01;DP=291;ExcessHet=25.5733;FS=1.949;InbreedingCoeff=-1.0000;MLEAC=10;MLEAF=0.500;MQ=60.00;MQRankSum=0.00;QD=16.81;ReadPosRankSum=0.097;SOR=0.817	GT:AD:DP:GQ:PL	0/1:21,23:44:99:720,0,671	0/1:15,13:28:99:390,0,454	0/1:12,13:25:99:430,0,419	0/1:24,11:35:99:292,0,896	0/1:13,14:27:99:508,0,412	0/1:9,18:27:99:610,0,295	0/1:12,15:27:99:549,0,364	0/1:14,14:28:99:475,0,395	0/1:7,15:22:99:519,0,187	0/1:14,12:26:99:365,0,486
scaffold_30	231851	.	A	G	5706.01	PASS	AC=10;AF=0.500;AN=20;BaseQRankSum=1.16;DP=307;ExcessHet=25.5733;FS=0.867;InbreedingCoeff=-1.0000;MLEAC=10;MLEAF=0.500;MQ=60.00;MQRankSum=0.00;QD=18.77;ReadPosRankSum=0.400;SOR=0.637	GT:AD:DP:GQ:PL	0/1:19,17:36:99:643,0,590	0/1:12,21:33:99:738,0,330	0/1:19,14:33:99:473,0,618	0/1:11,11:22:99:370,0,385	0/1:17,11:28:99:399,0,559	0/1:14,13:27:99:501,0,505	0/1:16,21:37:99:781,0,534	0/1:18,20:38:99:637,0,627	0/1:7,15:22:99:586,0,246	0/1:13,15:28:99:578,0,416
scaffold_30	321460	.	C	T	6661.01	PASS	AC=10;AF=0.500;AN=20;BaseQRankSum=0.552;DP=330;ExcessHet=25.5733;FS=0.000;InbreedingCoeff=-1.0000;MLEAC=10;MLEAF=0.500;MQ=60.00;MQRankSum=0.00;QD=22.81;ReadPosRankSum=0.786;SOR=0.709	GT:AD:DP:GQ:PGT:PID:PL:PS	0|1:16,26:42:99:1|0:321453_A_ATTAAGAT:1030,0,583:321453	0|1:10,23:33:99:1|0:321453_A_ATTAAGAT:936,0,350:321453	0|1:12,8:20:99:1|0:321453_A_ATTAAGAT:300,0,479:321453	0|1:10,16:26:99:1|0:321453_A_ATTAAGAT:642,0,371:321453	0|1:14,16:30:99:1|0:321453_A_ATTAAGAT:630,0,539:321453	0|1:13,14:27:99:1|0:321453_A_ATTAAGAT:548,0,504:321453	0|1:9,21:30:99:1|0:321453_A_ATTAAGAT:851,0,314:321453	0|1:16,11:27:99:1|0:321453_A_ATTAAGAT:414,0,639:321453	0|1:14,15:29:99:0|1:321459_A_AT:584,0,542:321459	0|1:10,18:28:99:1|0:321453_A_ATTAAGAT:726,0,365:321453
scaffold_30	330335	.	T	C	4894.01	PASS	AC=10;AF=0.500;AN=20;BaseQRankSum=-5.210e-01;DP=305;ExcessHet=25.5733;FS=10.763;InbreedingCoeff=-1.0000;MLEAC=10;MLEAF=0.500;MQ=59.93;MQRankSum=0.00;QD=16.21;ReadPosRankSum=-1.550e-01;SOR=0.656	GT:AD:DP:GQ:PL	0/1:15,22:37:99:769,0,474	0/1:16,13:29:99:427,0,589	0/1:17,6:23:99:201,0,646	0/1:11,15:26:99:467,0,375	0/1:13,14:27:99:494,0,466	0/1:10,17:27:99:532,0,361	0/1:26,10:36:99:280,0,891	0/1:18,19:37:99:622,0,623	0/1:15,12:27:99:444,0,501	0/1:14,19:33:99:658,0,509
scaffold_30	350497	.	C	T	5385.01	PASS	AC=10;AF=0.500;AN=20;BaseQRankSum=0.191;DP=308;ExcessHet=25.5733;FS=4.495;InbreedingCoeff=-1.0000;MLEAC=10;MLEAF=0.500;MQ=60.00;MQRankSum=0.00;QD=17.60;ReadPosRankSum=-3.760e-01;SOR=0.494	GT:AD:DP:GQ:PL	0/1:20,12:32:99:378,0,680	0/1:6,15:21:99:573,0,160	0/1:16,12:28:99:430,0,536	0/1:19,24:43:99:775,0,632	0/1:6,21:27:99:795,0,186	0/1:14,13:27:99:485,0,458	0/1:15,12:27:99:438,0,559	0/1:17,17:34:99:556,0,552	0/1:21,15:36:99:456,0,726	0/1:16,15:31:99:499,0,530
scaffold_30	365322	.	A	G	4620.01	PASS	AC=10;AF=0.500;AN=20;BaseQRankSum=0.631;DP=296;ExcessHet=25.5733;FS=0.000;InbreedingCoeff=-1.0000;MLEAC=10;MLEAF=0.500;MQ=60.00;MQRankSum=0.00;QD=15.93;ReadPosRankSum=0.00;SOR=0.718	GT:AD:DP:GQ:PL	0/1:22,20:42:99:740,0,750	0/1:15,17:32:99:592,0,482	0/1:11,10:21:99:295,0,372	0/1:16,12:28:99:412,0,599	0/1:12,16:28:99:518,0,428	0/1:17,10:27:99:345,0,630	0/1:22,16:38:99:587,0,713	0/1:15,5:20:99:165,0,597	0/1:16,17:33:99:554,0,536	0/1:10,11:21:99:412,0,349
scaffold_30	375480	.	C	T	428.39	PASS	AC=1;AF=0.050;AN=20;BaseQRankSum=1.50;DP=290;ExcessHet=3.0103;FS=0.000;InbreedingCoeff=-0.0526;MLEAC=1;MLEAF=0.050;MQ=60.00;MQRankSum=0.00;QD=15.30;ReadPosRankSum=-4.150e-01;SOR=0.743	GT:AD:DP:GQ:PL	0/0:36,0:36:99:0,99,1467	0/1:15,13:28:99:440,0,489	0/0:25,0:25:59:0,59,939	0/0:36,0:36:99:0,102,1474	0/0:21,0:21:60:0,60,894	0/0:25,0:25:72:0,72,1080	0/0:30,0:30:81:0,81,1215	0/0:30,0:30:81:0,81,1215	0/0:38,0:38:99:0,101,1518	0/0:21,0:21:47:0,47,815
scaffold_30	392851	.	C	A	5103.01	PASS	AC=10;AF=0.500;AN=20;BaseQRankSum=1.49;DP=271;ExcessHet=25.5733;FS=4.017;InbreedingCoeff=-1.0000;MLEAC=10;MLEAF=0.500;MQ=59.85;MQRankSum=0.00;QD=18.90;ReadPosRankSum=-2.730e-01;SOR=0.619	GT:AD:DP:GQ:PL	0/1:15,17:32:99:654,0,482	0/1:14,21:35:99:749,0,391	0/1:10,15:25:99:509,0,375	0/1:15,11:26:99:388,0,496	0/1:14,12:26:99:433,0,406	0/1:13,10:23:99:327,0,457	0/1:10,17:27:99:651,0,350	0/1:14,8:22:99:288,0,512	0/1:14,16:30:99:618,0,497	0/1:11,13:24:99:486,0,403
scaffold_30	449966	.	C	T	6323.01	PASS	AC=10;AF=0.500;AN=20;BaseQRankSum=-3.010e-01;DP=353;ExcessHet=25.5733;FS=11.543;InbreedingCoeff=-1.0000;MLEAC=10;MLEAF=0.500;MQ=60.00;MQRankSum=0.00;QD=17.91;ReadPosRankSum=0.155;SOR=0.654	GT:AD:DP:GQ:PGT:PID:PL:PS	0/1:19,35:54:99:.:.:1281,0,680:.	0/1:25,20:45:99:.:.:654,0,875:.	0|1:16,14:30:99:1|0:449959_T_C:434,0,558:449959	0/1:11,16:27:99:.:.:632,0,407:.	0/1:19,20:39:99:.:.:710,0,570:.	0/1:10,18:28:99:.:.:652,0,360:.	0/1:15,16:31:99:.:.:496,0,513:.	0/1:16,18:34:99:.:.:593,0,574:.	0/1:21,17:38:99:.:.:554,0,745:.	0/1:18,9:27:99:.:.:317,0,631:.
scaffold_30	472857	.	C	T	4748.01	PASS	AC=10;AF=0.500;AN=20;BaseQRankSum=0.272;DP=288;ExcessHet=25.5733;FS=7.166;InbreedingCoeff=-1.0000;MLEAC=10;MLEAF=0.500;MQ=60.00;MQRankSum=0.00;QD=16.60;ReadPosRankSum=-1.380e-01;SOR=0.963	GT:AD:DP:GQ:PL	0/1:22,23:45:99:844,0,815	0/1:16,16:32:99:516,0,526	0/1:12,9:21:99:335,0,396	0/1:14,14:28:99:498,0,444	0/1:27,15:42:99:545,0,961	0/1:9,13:22:99:496,0,298	0/1:13,11:24:99:410,0,510	0/1:16,14:30:99:515,0,573	0/1:9,11:20:99:420,0,328	0/1:16,6:22:99:169,0,603
scaffold_30	516227	.	C	T	5400.01	PASS	AC=10;AF=0.500;AN=20;BaseQRankSum=-1.530e-01;DP=306;ExcessHet=25.5733;FS=5.204;InbreedingCoeff=-1.0000;MLEAC=10;MLEAF=0.500;MQ=60.00;MQRankSum=0.00;QD=17.82;ReadPosRankSum=0.242;SOR=0.656	GT:AD:DP:GQ:PL	0/1:20,21:41:99:773,0,613	0/1:18,7:25:99:223,0,691	0/1:10,13:23:99:469,0,334	0/1:17,15:32:99:544,0,638	0/1:12,16:28:99:600,0,436	0/1:17,16:33:99:570,0,615	0/1:15,17:32:99:605,0,491	0/1:10,13:23:99:435,0,374	0/1:18,23:41:99:819,0,596	0/1:13,12:25:99:362,0,497
scaffold_30	539862	.	C	T	5959.01	PASS	AC=10;AF=0.500;AN=20;BaseQRankSum=-4.670e-01;DP=326;ExcessHet=25.5733;FS=6.571;InbreedingCoeff=-1.0000;MLEAC=10;MLEAF=0.500;MQ=59.96;MQRankSum=0.00;QD=18.34;ReadPosRankSum=-1.370e-01;SOR=0.995	GT:AD:DP:GQ:PL	0/1:19,18:37:99:605,0,695	0/1:11,17:28:99:650,0,367	0/1:17,12:29:99:325,0,660	0/1:20,24:44:99:770,0,718	0/1:17,23:40:99:808,0,601	0/1:13,11:24:99:411,0,438	0/1:15,23:38:99:829,0,529	0/1:15,13:28:99:427,0,547	0/1:15,19:34:99:663,0,484	0/1:9,14:23:99:471,0,282
scaffold_30	579338	.	G	A	4680.01	PASS	AC=10;AF=0.500;AN=20;BaseQRankSum=-2.700e-02;DP=286;ExcessHet=25.5733;FS=5.399;InbreedingCoeff=-1.0000;MLEAC=10;MLEAF=0.500;MQ=59.59;MQRankSum=0.00;QD=16.48;ReadPosRankSum=0.751;SOR=0.759	GT:AD:DP:GQ:PL	0/1:13,13:26:99:425,0,415	0/1:15,12:27:99:456,0,528	0/1:16,9:25:99:295,0,585	0/1:24,14:38:99:434,0,885	0/1:18,17:35:99:613,0,655	0/1:14,16:30:99:520,0,490	0/1:10,13:23:99:478,0,364	0/1:12,12:24:99:381,0,413	0/1:16,10:26:99:331,0,532	0/1:8,22:30:99:747,0,221
scaffold_30	579618	.	T	C	5114.01	PASS	AC=10;AF=0.500;AN=20;BaseQRankSum=-9.700e-02;DP=297;ExcessHet=25.5733;FS=7.846;InbreedingCoeff=-1.0000;MLEAC=10;MLEAF=0.500;MQ=60.00;MQRankSum=0.00;QD=17.39;ReadPosRankSum=0.277;SOR=0.688	GT:AD:DP:GQ:PL	0/1:17,18:35:99:675,0,524	0/1:18,15:33:99:478,0,670	0/1:11,12:23:99:448,0,414	0/1:17,11:28:99:408,0,623	0/1:17,23:40:99:766,0,560	0/1:17,13:30:99:437,0,579	0/1:14,11:25:99:407,0,494	0/1:15,14:29:99:422,0,474	0/1:10,12:22:99:448,0,301	0/1:10,19:29:99:625,0,314
scaffold_30	595141	.	G	A	5251.01	PASS	AC=10;AF=0.500;AN=20;BaseQRankSum=0.856;DP=317;ExcessHet=25.5733;FS=0.851;InbreedingCoeff=-1.0000;MLEAC=10;MLEAF=0.500;MQ=60.00;MQRankSum=0.00;QD=16.56;ReadPosRankSum=0.203;SOR=0.762	GT:AD:DP:GQ:PL	0/1:24,16:40:99:574,0,742	0/1:18,12:30:99:424,0,632	0/1:10,13:23:99:489,0,332	0/1:10,10:20:99:377,0,368	0/1:32,22:54:99:767,0,1120	0/1:17,13:30:99:434,0,614	0/1:17,17:34:99:564,0,538	0/1:13,14:27:99:476,0,488	0/1:19,19:38:99:720,0,675	0/1:8,13:21:99:426,0,290
scaffold_30	595909	.	G	T	5964.01	PASS	AC=10;AF=0.500;AN=20;BaseQRankSum=0.00;DP=320;ExcessHet=25.5733;FS=0.406;InbreedingCoeff=-1.0000;MLEAC=10;MLEAF=0.500;MQ=60.00;MQRankSum=0.00;QD=18.75;ReadPosRankSum=0.256;SOR=0.664	GT:AD:DP:GQ:PL	0/1:16,31:47:99:1068,0,430	0/1:11,22:33:99:819,0,386	0/1:6,16:22:99:592,0,201	0/1:18,8:26:99:260,0,660	0/1:14,16:30:99:520,0,528	0/1:16,12:28:99:371,0,512	0/1:15,22:37:99:789,0,446	0/1:19,14:33:99:503,0,663	0/1:17,10:27:99:359,0,670	0/1:16,19:35:99:683,0,553
scaffold_30	597492	.	G	A	5328.01	PASS	AC=10;AF=0.500;AN=20;BaseQRankSum=0.414;DP=297;ExcessHet=25.5733;FS=0.000;InbreedingCoeff=-1.0000;MLEAC=10;MLEAF=0.500;MQ=60.00;MQRankSum=0.00;QD=18.00;ReadPosRankSum=-2.770e-01;SOR=0.692	GT:AD:DP:GQ:PL	0/1:15,12:27:99:399,0,542	0/1:14,10:24:99:340,0,524	0/1:11,12:23:99:417,0,410	0/1:19,16:35:99:559,0,654	0/1:17,13:30:99:460,0,639	0/1:18,13:31:99:479,0,656	0/1:19,25:44:99:934,0,635	0/1:14,11:25:99:420,0,508	0/1:12,17:29:99:632,0,431	0/1:8,20:28:99:688,0,201
scaffold_30	617280	.	C	T	5389.01	PASS	AC=10;AF=0.500;AN=20;BaseQRankSum=0.454;DP=301;ExcessHet=25.5733;FS=0.422;InbreedingCoeff=-1.0000;MLEAC=10;MLEAF=0.500;MQ=60.00;MQRankSum=0.00;QD=18.08;ReadPosRankSum=0.045;SOR=0.735	GT:AD:DP:GQ:PL	0/1:12,21:33:99:804,0,433	0/1:10,21:31:99:744,0,269	0/1:18,10:28:99:355,0,611	0/1:11,18:29:99:617,0,374	0/1:14,14:28:99:528,0,498	0/1:13,17:30:99:550,0,483	0/1:10,12:22:99:464,0,327	0/1:16,20:36:99:698,0,489	0/1:25,8:33:99:190,0,928	0/1:15,13:28:99:439,0,567
scaffold_30	623288	.	C	G	5219.01	PASS	AC=10;AF=0.500;AN=20;BaseQRankSum=-3.010e-01;DP=310;ExcessHet=25.5733;FS=11.576;InbreedingCoeff=-1.0000;MLEAC=10;MLEAF=0.500;MQ=60.00;MQRankSum=0.00;QD=16.94;ReadPosRankSum=0.014;SOR=0.862	GT:AD:DP:GQ:PL	0/1:25,29:54:99:995,0,801	0/1:20,14:34:99:455,0,678	0/1:10,11:21:99:409,0,370	0/1:17,19:36:99:695,0,648	0/1:13,7:20:99:243,0,444	0/1:10,18:28:99:700,0,316	0/1:13,11:24:99:374,0,496	0/1:14,11:25:99:374,0,507	0/1:20,19:39:99:598,0,721	0/1:15,12:27:99:376,0,440
scaffold_30	625202	.	G	C	5016.01	PASS	AC=10;AF=0.500;AN=20;BaseQRankSum=0.494;DP=314;ExcessHet=25.5733;FS=3.030;InbreedingCoeff=-1.0000;MLEAC=10;MLEAF=0.500;MQ=60.00;MQRankSum=0.00;QD=15.97;ReadPosRankSum=0.00;SOR=0.545	GT:AD:DP:GQ:PL	0/1:26,19:45:99:704,0,848	0/1:18,19:37:99:719,0,632	0/1:13,12:25:99:398,0,494	0/1:19,11:30:99:367,0,683	0/1:25,8:33:99:258,0,861	0/1:13,16:29:99:621,0,377	0/1:14,12:26:99:373,0,513	0/1:6,18:24:99:633,0,150	0/1:18,16:34:99:554,0,647	0/1:15,16:31:99:389,0,563
scaffold_30	630534	.	G	A	5874.01	PASS	AC=10;AF=0.500;AN=20;BaseQRankSum=-3.030e-01;DP=321;ExcessHet=25.5733;FS=3.014;InbreedingCoeff=-1.0000;MLEAC=10;MLEAF=0.500;MQ=59.99;MQRankSum=0.00;QD=18.53;ReadPosRankSum=-8.400e-02;SOR=0.585	GT:AD:DP:GQ:PL	0/1:25,22:47:99:789,0,909	0/1:12,23:35:99:818,0,388	0/1:12,11:23:99:404,0,443	0/1:20,19:39:99:564,0,719	0/1:22,17:39:99:579,0,696	0/1:12,18:30:99:668,0,420	0/1:11,21:32:99:778,0,379	0/1:12,13:25:99:442,0,445	0/1:12,13:25:99:447,0,408	0/1:11,11:22:99:385,0,426
scaffold_30	631586	.	T	A	5829.01	PASS	AC=10;AF=0.500;AN=20;BaseQRankSum=0.791;DP=333;ExcessHet=25.5733;FS=1.297;InbreedingCoeff=-1.0000;MLEAC=10;MLEAF=0.500;MQ=60.00;MQRankSum=0.00;QD=17.56;ReadPosRankSum=0.417;SOR=0.605	GT:AD:DP:GQ:PL	0/1:23,20:43:99:690,0,854	0/1:16,12:28:99:443,0,511	0/1:12,10:22:99:367,0,433	0/1:23,19:42:99:644,0,764	0/1:17,15:32:99:579,0,625	0/1:20,15:35:99:497,0,709	0/1:11,17:28:99:674,0,361	0/1:16,20:36:99:651,0,533	0/1:15,18:33:99:662,0,534	0/1:16,17:33:99:622,0,528
scaffold_30	637360	.	C	A	5005.01	PASS	AC=10;AF=0.500;AN=20;BaseQRankSum=0.953;DP=310;ExcessHet=25.5733;FS=3.063;InbreedingCoeff=-1.0000;MLEAC=10;MLEAF=0.500;MQ=60.00;MQRankSum=0.00;QD=16.30;ReadPosRankSum=0.667;SOR=0.650	GT:AD:DP:GQ:PL	0/1:31,20:51:99:541,0,1076	0/1:14,8:22:99:282,0,526	0/1:8,13:21:99:478,0,244	0/1:12,12:24:99:394,0,448	0/1:21,21:42:99:733,0,684	0/1:13,13:26:99:503,0,494	0/1:11,13:24:99:453,0,391	0/1:16,15:31:99:501,0,543	0/1:16,18:34:99:669,0,534	0/1:19,13:32:99:451,0,646
scaffold_30	637540	.	T	C	4814.01	PASS	AC=10;AF=0.500;AN=20;BaseQRankSum=-4.180e-01;DP=302;ExcessHet=25.5733;FS=0.000;InbreedingCoeff=-1.0000;MLEAC=10;MLEAF=0.500;MQ=60.00;MQRankSum=0.00;QD=15.94;ReadPosRankSum=0.374;SOR=0.675	GT:AD:DP:GQ:PL	0/1:25,18:43:99:495,0,881	0/1:21,12:33:99:354,0,714	0/1:10,16:26:99:520,0,328	0/1:11,10:21:99:292,0,374	0/1:19,22:41:99:794,0,642	0/1:14,14:28:99:455,0,546	0/1:10,12:22:99:415,0,356	0/1:19,18:37:99:592,0,538	0/1:13,14:27:99:519,0,463	0/1:14,10:24:99:378,0,555
scaffold_30	646240	.	G	A	5338.01	PASS	AC=10;AF=0.500;AN=20;BaseQRankSum=-2.530e-01;DP=347;ExcessHet=25.5733;FS=1.771;InbreedingCoeff=-1.0000;MLEAC=10;MLEAF=0.500;MQ=60.00;MQRankSum=0.00;QD=15.43;ReadPosRankSum=-2.240e-01;SOR=0.814	GT:AD:DP:GQ:PL	0/1:30,21:51:99:688,0,1056	0/1:15,16:31:99:533,0,503	0/1:21,6:27:99:186,0,802	0/1:16,19:35:99:684,0,472	0/1:13,16:29:99:620,0,476	0/1:16,20:36:99:566,0,531	0/1:17,17:34:99:577,0,571	0/1:10,15:25:99:474,0,366	0/1:22,14:36:99:418,0,762	0/1:22,20:42:99:592,0,796
scaffold_30	662096	.	A	G	9664.01	PASS	AC=10;AF=0.500;AN=20;BaseQRankSum=0.604;DP=550;ExcessHet=25.5733;FS=11.978;InbreedingCoeff=-1.0000;MLEAC=10;MLEAF=0.500;MQ=60.00;MQRankSum=0.00;QD=19.33;ReadPosRankSum=0.638;SOR=0.656	GT:AD:DP:GQ:PL	0/1:30,33:63:99:1228,0,1060	0/1:24,23:47:99:824,0,825	0/1:12,29:41:99:1021,0,407	0/1:25,24:49:99:772,0,840	0/1:19,26:45:99:939,0,663	0/1:21,23:44:99:719,0,644	0/1:23,26:49:99:975,0,725	0/1:20,26:46:99:860,0,670	0/1:22,43:65:99:1498,0,583	0/1:28,23:51:99:828,0,943
scaffold_30	662289	.	T	C	10007	PASS	AC=10;AF=0.500;AN=20;BaseQRankSum=0.342;DP=586;ExcessHet=25.5733;FS=1.742;InbreedingCoeff=-1.0000;MLEAC=10;MLEAF=0.500;MQ=60.00;MQRankSum=0.00;QD=17.81;ReadPosRankSum=0.575;SOR=0.833	GT:AD:DP:GQ:PL	0/1:36,40:76:99:1408,0,1238	0/1:20,37:57:99:1420,0,624	0/1:20,21:41:99:756,0,676	0/1:26,30:56:99:965,0,887	0/1:43,22:65:99:764,0,1424	0/1:22,19:41:99:720,0,797	0/1:29,23:55:99:810,0,1020	0/1:34,28:62:99:1026,0,1273	0/1:26,30:56:99:1051,0,888	0/1:23,33:56:99:1087,0,758
scaffold_30	662666	.	C	T	9562.01	PASS	AC=10;AF=0.500;AN=20;BaseQRankSum=-1.740e-01;DP=625;ExcessHet=25.5733;FS=3.209;InbreedingCoeff=-1.0000;MLEAC=10;MLEAF=0.500;MQ=60.00;MQRankSum=0.00;QD=15.35;ReadPosRankSum=-4.740e-01;SOR=0.930	GT:AD:DP:GQ:PL	0/1:44,30:74:99:947,0,1615	0/1:38,27:65:99:882,0,1299	0/1:23,23:46:99:771,0,766	0/1:30,25:55:99:851,0,972	0/1:35,29:64:99:995,0,1227	0/1:33,33:66:99:1005,0,1151	0/1:36,27:63:99:883,0,1214	0/1:33,31:64:99:1049,0,1114	0/1:33,26:59:99:863,0,1174	0/1:28,39:67:99:1316,0,896
scaffold_30	662770	.	T	A	11546	PASS	AC=10;AF=0.500;AN=20;BaseQRankSum=0.191;DP=622;ExcessHet=25.5733;FS=6.979;InbreedingCoeff=-1.0000;MLEAC=10;MLEAF=0.500;MQ=60.00;MQRankSum=0.00;QD=18.62;ReadPosRankSum=0.729;SOR=0.776	GT:AD:DP:GQ:PGT:PID:PL:PS	0|1:38,32:70:99:0|1:662770_T_A:1167,0,1484:662770	0|1:28,47:75:99:0|1:662770_T_A:1845,0,1021:662770	0|1:24,25:49:99:0|1:662770_T_A:978,0,872:662770	0|1:27,27:54:99:0|1:662770_T_A:1031,0,1044:662770	0|1:42,39:81:99:0|1:662770_T_A:1503,0,1597:662770	0|1:26,27:53:99:0|1:662770_T_A:1075,0,965:662770	0|1:40,33:73:99:0|1:662770_T_A:1212,0,1542:662770	0|1:37,22:59:99:0|1:662770_T_A:804,0,1478:662770	0|1:28,31:59:99:0|1:662770_T_A:1217,0,1059:662770	0|1:28,19:47:99:0|1:662770_T_A:714,0,1093:662770
scaffold_30	662771	.	A	G	11546	PASS	AC=10;AF=0.500;AN=20;BaseQRankSum=1.63;DP=616;ExcessHet=25.5733;FS=7.987;InbreedingCoeff=-1.0000;MLEAC=10;MLEAF=0.500;MQ=60.00;MQRankSum=0.00;QD=18.80;ReadPosRankSum=0.521;SOR=0.788	GT:AD:DP:GQ:PGT:PID:PL:PS	0|1:38,32:70:99:0|1:662770_T_A:1167,0,1484:662770	0|1:27,47:74:99:0|1:662770_T_A:1845,0,1021:662770	0|1:24,25:49:99:0|1:662770_T_A:978,0,872:662770	0|1:27,27:54:99:0|1:662770_T_A:1031,0,1044:662770	0|1:42,38:80:99:0|1:662770_T_A:1503,0,1597:662770	0|1:24,28:52:99:0|1:662770_T_A:1075,0,965:662770	0|1:40,32:72:99:0|1:662770_T_A:1212,0,1542:662770	0|1:36,22:58:99:0|1:662770_T_A:804,0,1478:662770	0|1:27,31:58:99:0|1:662770_T_A:1217,0,1059:662770	0|1:28,19:47:99:0|1:662770_T_A:714,0,1093:662770
scaffold_30	662843	.	T	A	9814.01	PASS	AC=10;AF=0.500;AN=20;BaseQRankSum=0.324;DP=629;ExcessHet=25.5733;FS=1.100;InbreedingCoeff=-1.0000;MLEAC=10;MLEAF=0.500;MQ=60.00;MQRankSum=0.00;QD=15.65;ReadPosRankSum=0.041;SOR=0.608	GT:AD:DP:GQ:PL	0/1:46,29:75:99:891,0,1566	0/1:34,48:82:99:1500,0,1111	0/1:27,23:50:99:784,0,890	0/1:32,27:59:99:881,0,1025	0/1:37,30:67:99:1025,0,1284	0/1:22,26:48:99:955,0,691	0/1:40,34:74:99:1044,0,1374	0/1:34,28:62:99:937,0,1180	0/1:24,37:61:99:1283,0,823	0/1:32,17:49:99:514,0,1139
scaffold_30	663172	.	C	T	9785.01	PASS	AC=10;AF=0.500;AN=20;BaseQRankSum=-6.070e-01;DP=575;ExcessHet=25.5733;FS=0.000;InbreedingCoeff=-1.0000;MLEAC=10;MLEAF=0.500;MQ=60.00;MQRankSum=0.00;QD=17.17;ReadPosRankSum=-9.700e-02;SOR=0.751	GT:AD:DP:GQ:PL	0/1:35,34:69:99:1063,0,1267	0/1:46,33:79:99:1201,0,1592	0/1:23,20:43:99:691,0,788	0/1:33,25:58:99:858,0,1066	0/1:32,24:56:99:854,0,1232	0/1:23,24:47:99:772,0,870	0/1:28,44:72:99:1573,0,939	0/1:25,29:54:99:1037,0,827	0/1:19,30:49:99:1082,0,648	0/1:21,22:43:99:654,0,690
scaffold_30	663341	.	C	T	10034	PASS	AC=10;AF=0.500;AN=20;BaseQRankSum=0.314;DP=538;ExcessHet=25.5733;FS=0.000;InbreedingCoeff=-1.0000;MLEAC=10;MLEAF=0.500;MQ=59.99;MQRankSum=0.00;QD=18.79;ReadPosRankSum=0.254;SOR=0.714	GT:AD:DP:GQ:PGT:PID:PL:PS	0|1:41,39:80:99:0|1:663341_C_T:1454,0,1566:663341	0|1:32,23:55:99:0|1:663341_C_T:843,0,1246:663341	0|1:20,16:36:99:0|1:663341_C_T:616,0,775:663341	0|1:29,37:66:99:0|1:663341_C_T:1524,0,1105:663341	0|1:35,21:56:99:0|1:663341_C_T:776,0,1377:663341	0|1:16,27:43:99:0|1:663341_C_T:1086,0,580:663341	0|1:26,29:55:99:0|1:663341_C_T:1170,0,997:663341	0|1:26,18:44:99:0|1:663341_C_T:676,0,1133:663341	0|1:21,26:47:99:0|1:663341_C_T:1036,0,770:663341	0|1:29,23:52:99:0|1:663341_C_T:853,0,1163:663341
scaffold_30	663343	.	G	C	10034	PASS	AC=10;AF=0.500;AN=20;BaseQRankSum=-1.740e-01;DP=545;ExcessHet=25.5733;FS=0.517;InbreedingCoeff=-1.0000;MLEAC=10;MLEAF=0.500;MQ=59.99;MQRankSum=0.00;QD=18.55;ReadPosRankSum=0.372;SOR=0.738	GT:AD:DP:GQ:PGT:PID:PL:PS	0|1:40,39:79:99:0|1:663341_C_T:1454,0,1566:663341	0|1:32,21:53:99:0|1:663341_C_T:843,0,1246:663341	0|1:20,18:38:99:0|1:663341_C_T:616,0,775:663341	0|1:30,40:70:99:0|1:663341_C_T:1524,0,1105:663341	0|1:35,21:56:99:0|1:663341_C_T:776,0,1377:663341	0|1:16,27:43:99:0|1:663341_C_T:1086,0,580:663341	0|1:27,30:57:99:0|1:663341_C_T:1170,0,997:663341	0|1:29,19:48:99:0|1:663341_C_T:676,0,1133:663341	0|1:19,27:46:99:0|1:663341_C_T:1036,0,770:663341	0|1:30,21:51:99:0|1:663341_C_T:853,0,1163:663341
scaffold_30	663411	.	A	G	6940.01	PASS	AC=10;AF=0.500;AN=20;BaseQRankSum=0.554;DP=465;ExcessHet=25.5733;FS=2.444;InbreedingCoeff=-1.0000;MLEAC=10;MLEAF=0.500;MQ=60.00;MQRankSum=0.00;QD=15.02;ReadPosRankSum=0.276;SOR=0.669	GT:AD:DP:GQ:PL	0/1:30,35:65:99:1147,0,902	0/1:30,19:49:99:596,0,1068	0/1:17,14:31:99:450,0,450	0/1:23,30:53:99:863,0,718	0/1:24,23:47:99:733,0,849	0/1:18,22:40:99:707,0,489	0/1:24,21:45:99:654,0,783	0/1:25,17:42:99:480,0,862	0/1:19,23:42:99:742,0,599	0/1:29,19:48:99:568,0,905
scaffold_30	663474	.	G	A	11315	PASS	AC=10;AF=0.500;AN=20;BaseQRankSum=-4.600e-02;DP=544;ExcessHet=25.5733;FS=2.455;InbreedingCoeff=-1.0000;MLEAC=10;MLEAF=0.500;MQ=60.00;MQRankSum=0.00;QD=21.11;ReadPosRankSum=0.163;SOR=0.739	GT:AD:DP:GQ:PGT:PID:PL:PS	0|1:35,45:80:99:0|1:663474_G_A:1751,0,1290:663474	0|1:18,29:47:99:0|1:663474_G_A:1157,0,653:663474	0|1:22,16:38:99:0|1:663474_G_A:584,0,889:663474	0|1:37,29:66:99:0|1:663474_G_A:1088,0,1463:663474	0|1:29,31:60:99:0|1:663474_G_A:1199,0,1030:663474	0|1:13,29:42:99:0|1:663474_G_A:1152,0,480:663474	0|1:18,32:50:99:0|1:663474_G_A:1278,0,621:663474	0|1:25,33:58:99:0|1:663474_G_A:1260,0,947:663474	0|1:28,21:49:99:0|1:663474_G_A:786,0,1077:663474	0|1:19,27:46:99:0|1:663474_G_A:1060,0,738:663474
scaffold_30	663496	.	T	C	11527	PASS	AC=10;AF=0.500;AN=20;BaseQRankSum=-1.740e-01;DP=551;ExcessHet=25.5733;FS=4.018;InbreedingCoeff=-1.0000;MLEAC=10;MLEAF=0.500;MQ=60.00;MQRankSum=0.00;QD=21.27;ReadPosRankSum=0.210;SOR=0.878	GT:AD:DP:GQ:PGT:PID:PL:PS	0|1:32,46:78:99:0|1:663474_G_A:1800,0,1216:663474	0|1:16,33:49:99:0|1:663474_G_A:1319,0,583:663474	0|1:19,16:35:99:0|1:663474_G_A:603,0,709:663474	0|1:37,27:64:99:0|1:663474_G_A:996,0,1413:663474	0|1:28,30:58:99:0|1:663474_G_A:1155,0,1053:663474	0|1:15,28:43:99:0|1:663474_G_A:1117,0,540:663474	0|1:20,35:55:99:0|1:663474_G_A:1437,0,642:663474	0|1:28,32:60:99:0|1:663474_G_A:1268,0,1038:663474	0|1:31,24:55:99:0|1:663474_G_A:859,0,1226:663474	0|1:20,25:45:99:0|1:663474_G_A:973,0,744:663474
scaffold_30	663601	.	C	T	10067	PASS	AC=10;AF=0.500;AN=20;BaseQRankSum=1.29;DP=637;ExcessHet=25.5733;FS=0.000;InbreedingCoeff=-1.0000;MLEAC=10;MLEAF=0.500;MQ=60.00;MQRankSum=0.00;QD=15.95;ReadPosRankSum=-1.110e-01;SOR=0.702	GT:AD:DP:GQ:PL	0/1:44,41:85:99:1381,0,1558	0/1:34,29:63:99:968,0,1106	0/1:20,17:37:99:610,0,701	0/1:25,41:66:99:1266,0,827	0/1:46,26:72:99:813,0,1549	0/1:28,22:50:99:757,0,971	0/1:39,29:68:99:998,0,1414	0/1:34,30:64:99:1060,0,1092	0/1:35,39:74:99:1450,0,1190	0/1:31,21:52:99:764,0,1029
scaffold_30	663725	.	T	C	11789	PASS	AC=10;AF=0.500;AN=20;BaseQRankSum=0.947;DP=604;ExcessHet=25.5733;FS=2.443;InbreedingCoeff=-1.0000;MLEAC=10;MLEAF=0.500;MQ=60.00;MQRankSum=0.00;QD=19.55;ReadPosRankSum=0.099;SOR=0.627	GT:AD:DP:GQ:PGT:PID:PL:PS	0|1:40,40:80:99:0|1:663725_T_C:1550,0,1514:663725	0|1:34,27:61:99:0|1:663725_T_C:1035,0,1327:663725	0|1:22,22:44:99:0|1:663725_T_C:832,0,858:663725	0|1:28,44:72:99:0|1:663725_T_C:1779,0,1095:663725	0|1:34,24:58:99:0|1:663725_T_C:905,0,1345:663725	0|1:30,23:53:99:0|1:663725_T_C:875,0,1173:663725	0|1:34,38:72:99:0|1:663725_T_C:1504,0,1317:663725	0|1:27,27:54:99:0|1:663725_T_C:1052,0,1052:663725	0|1:28,39:67:99:0|1:663725_T_C:1542,0,1030:663725	0|1:23,19:42:99:0|1:663725_T_C:715,0,891:663725
scaffold_30	663727	.	A	T	11789	PASS	AC=10;AF=0.500;AN=20;BaseQRankSum=0.502;DP=602;ExcessHet=25.5733;FS=2.428;InbreedingCoeff=-1.0000;MLEAC=10;MLEAF=0.500;MQ=60.00;MQRankSum=0.00;QD=19.65;ReadPosRankSum=0.206;SOR=0.698	GT:AD:DP:GQ:PGT:PID:PL:PS	0|1:39,40:79:99:0|1:663725_T_C:1550,0,1514:663725	0|1:33,28:61:99:0|1:663725_T_C:1035,0,1327:663725	0|1:22,22:44:99:0|1:663725_T_C:832,0,858:663725	0|1:30,44:74:99:0|1:663725_T_C:1779,0,1095:663725	0|1:34,23:57:99:0|1:663725_T_C:905,0,1345:663725	0|1:29,23:52:99:0|1:663725_T_C:875,0,1173:663725	0|1:36,38:74:99:0|1:663725_T_C:1504,0,1317:663725	0|1:27,27:54:99:0|1:663725_T_C:1052,0,1052:663725	0|1:27,39:66:99:0|1:663725_T_C:1542,0,1030:663725	0|1:21,18:39:99:0|1:663725_T_C:715,0,891:663725
scaffold_30	675240	.	G	T	5196.01	PASS	AC=10;AF=0.500;AN=20;BaseQRankSum=0.016;DP=293;ExcessHet=25.5733;FS=4.595;InbreedingCoeff=-1.0000;MLEAC=10;MLEAF=0.500;MQ=60.00;MQRankSum=0.00;QD=17.79;ReadPosRankSum=-6.200e-02;SOR=0.485	GT:AD:DP:GQ:PL	0/1:18,19:37:99:632,0,603	0/1:18,14:32:99:423,0,637	0/1:13,19:32:99:643,0,417	0/1:10,10:20:99:324,0,337	0/1:11,20:31:99:702,0,352	0/1:12,13:25:99:486,0,333	0/1:21,17:38:99:569,0,728	0/1:15,16:31:99:542,0,463	0/1:10,12:22:99:436,0,363	0/1:11,13:24:99:439,0,399
scaffold_30	685679	.	T	C	600.39	PASS	AC=1;AF=0.050;AN=20;BaseQRankSum=-4.340e-01;DP=281;ExcessHet=3.0103;FS=6.262;InbreedingCoeff=-0.0526;MLEAC=1;MLEAF=0.050;MQ=60.00;MQRankSum=0.00;QD=22.24;ReadPosRankSum=-1.929e+00;SOR=0.946	GT:AD:DP:GQ:PL	0/0:39,0:39:99:0,105,1575	0/0:26,0:26:72:0,72,1080	0/0:31,0:31:83:0,83,1260	0/1:9,18:27:99:612,0,301	0/0:24,0:24:56:0,56,884	0/0:33,0:33:82:0,82,1258	0/0:31,0:31:81:0,81,1215	0/0:25,0:25:66:0,66,990	0/0:20,0:20:60:0,60,762	0/0:25,0:25:66:0,66,990
scaffold_30	698964	.	C	T	5038.01	PASS	AC=10;AF=0.500;AN=20;BaseQRankSum=0.174;DP=284;ExcessHet=25.5733;FS=0.902;InbreedingCoeff=-1.0000;MLEAC=10;MLEAF=0.500;MQ=51.61;MQRankSum=0.555;QD=17.80;ReadPosRankSum=-3.910e-01;SOR=0.680	GT:AD:DP:GQ:PL	0/1:12,15:27:99:575,0,355	0/1:12,11:23:99:413,0,392	0/1:13,8:21:99:238,0,507	0/1:16,16:32:99:548,0,566	0/1:15,23:38:99:779,0,516	0/1:18,9:27:99:291,0,615	0/1:13,18:31:99:656,0,447	0/1:11,14:25:99:548,0,330	0/1:12,15:27:99:488,0,418	0/1:17,15:32:99:502,0,506
scaffold_30	763468	.	T	C	5520.01	PASS	AC=10;AF=0.500;AN=20;BaseQRankSum=-8.120e-01;DP=265;ExcessHet=25.5733;FS=0.456;InbreedingCoeff=-1.0000;MLEAC=10;MLEAF=0.500;MQ=59.75;MQRankSum=-7.700e-01;QD=21.40;ReadPosRankSum=0.203;SOR=0.635	GT:AD:DP:GQ:PGT:PID:PL:PS	0|1:12,17:29:99:0|1:763468_T_C:690,0,450:763468	0|1:7,19:26:99:0|1:763468_T_C:768,0,234:763468	0|1:10,16:26:99:0|1:763468_T_C:642,0,363:763468	0|1:14,14:28:99:0|1:763468_T_C:513,0,546:763468	0|1:16,14:30:99:0|1:763468_T_C:536,0,628:763468	0|1:8,14:22:99:0|1:763468_T_C:540,0,332:763468	0|1:12,17:29:99:0|1:763468_T_C:720,0,440:763468	0|1:16,10:26:99:0|1:763468_T_C:343,0,612:763468	0|1:16,6:22:99:0|1:763468_T_C:243,0,651:763468	0|1:7,13:20:99:0|1:763468_T_C:525,0,255:763468
scaffold_30	763486	.	C	T	5115.01	PASS	AC=10;AF=0.500;AN=20;BaseQRankSum=-3.910e-01;DP=249;ExcessHet=25.5733;FS=1.543;InbreedingCoeff=-1.0000;MLEAC=10;MLEAF=0.500;MQ=59.70;MQRankSum=-8.710e-01;QD=20.96;ReadPosRankSum=0.301;SOR=0.797	GT:AD:DP:GQ:PGT:PID:PL:PS	0|1:11,15:26:99:0|1:763468_T_C:597,0,417:763468	0|1:6,18:24:99:0|1:763468_T_C:735,0,240:763468	0|1:10,15:25:99:0|1:763468_T_C:600,0,375:763468	0|1:14,10:24:99:0|1:763468_T_C:378,0,558:763468	0|1:15,10:25:99:0|1:763468_T_C:369,0,684:763468	0|1:7,13:20:99:0|1:763468_T_C:525,0,255:763468	0|1:10,21:31:99:0|1:763468_T_C:771,0,360:763468	0|1:15,10:25:99:0|1:763468_T_C:375,0,600:763468	0|1:18,6:24:99:0|1:763468_T_C:198,0,738:763468	0|1:6,14:20:99:0|1:763468_T_C:567,0,252:763468
scaffold_30	772111	.	G	T	7649.01	PASS	AC=10;AF=0.500;AN=20;BaseQRankSum=-1.507e+00;DP=456;ExcessHet=25.5733;FS=9.322;InbreedingCoeff=-1.0000;MLEAC=10;MLEAF=0.500;MQ=44.63;MQRankSum=0.197;QD=16.77;ReadPosRankSum=0.167;SOR=0.334	GT:AD:DP:GQ:PGT:PID:PL:PS	0/1:25,34:59:99:.:.:1211,0,825:.	0/1:27,24:51:99:.:.:729,0,958:.	0|1:14,14:28:99:0|1:772111_G_T:455,0,506:772111	0/1:21,24:45:99:.:.:862,0,759:.	0/1:27,23:50:99:.:.:767,0,994:.	0/1:15,13:28:99:.:.:403,0,541:.	0/1:20,27:47:99:.:.:933,0,567:.	0/1:26,19:45:99:.:.:586,0,962:.	0/1:26,33:59:99:.:.:1129,0,926:.	0/1:26,18:44:99:.:.:574,0,962:.
scaffold_30	806482	.	G	A	706.39	PASS	AC=1;AF=0.050;AN=20;BaseQRankSum=0.970;DP=318;ExcessHet=3.0103;FS=3.431;InbreedingCoeff=-0.0526;MLEAC=1;MLEAF=0.050;MQ=60.00;MQRankSum=0.00;QD=23.55;ReadPosRankSum=-5.810e-01;SOR=1.216	GT:AD:DP:GQ:PL	0/0:42,0:42:99:0,111,1710	0/1:11,19:30:99:718,0,353	0/0:31,0:31:84:0,84,1260	0/0:27,0:27:72:0,72,1080	0/0:30,0:30:90:0,90,1316	0/0:36,0:36:99:0,99,1485	0/0:29,0:29:81:0,81,1215	0/0:24,0:24:69:0,69,1035	0/0:37,0:37:99:0,101,1418	0/0:32,0:32:90:0,90,1350
scaffold_30	833127	.	C	G	4693.01	PASS	AC=10;AF=0.500;AN=20;BaseQRankSum=0.466;DP=315;ExcessHet=25.5733;FS=2.446;InbreedingCoeff=-1.0000;MLEAC=10;MLEAF=0.500;MQ=60.00;MQRankSum=0.00;QD=15.09;ReadPosRankSum=0.302;SOR=0.680	GT:AD:DP:GQ:PL	0/1:22,21:43:99:739,0,733	0/1:18,16:34:99:598,0,629	0/1:11,17:28:99:607,0,351	0/1:17,15:32:99:516,0,522	0/1:19,15:34:99:447,0,675	0/1:18,6:24:99:151,0,648	0/1:17,13:30:99:451,0,635	0/1:16,13:29:99:408,0,633	0/1:18,12:30:99:411,0,714	0/1:17,10:27:99:365,0,663
scaffold_30	874522	.	T	C	6159.01	PASS	AC=10;AF=0.500;AN=20;BaseQRankSum=0.565;DP=316;ExcessHet=25.5733;FS=1.880;InbreedingCoeff=-1.0000;MLEAC=10;MLEAF=0.500;MQ=59.92;MQRankSum=0.00;QD=19.61;ReadPosRankSum=0.036;SOR=0.582	GT:AD:DP:GQ:PL	0/1:20,27:47:99:1047,0,718	0/1:10,10:20:99:390,0,387	0/1:17,12:29:99:444,0,477	0/1:14,9:23:99:271,0,542	0/1:14,17:31:99:639,0,444	0/1:10,20:30:99:708,0,321	0/1:19,22:41:99:733,0,613	0/1:10,10:20:99:390,0,342	0/1:12,22:34:99:809,0,363	0/1:17,22:39:99:728,0,635
scaffold_30	940585	.	G	A	8196.01	PASS	AC=10;AF=0.500;AN=20;BaseQRankSum=-1.183e+00;DP=558;ExcessHet=25.5733;FS=1.120;InbreedingCoeff=-1.0000;MLEAC=10;MLEAF=0.500;MQ=49.13;MQRankSum=-8.450e-01;QD=15.12;ReadPosRankSum=-9.920e-01;SOR=0.590	GT:AD:DP:GQ:PL	0/1:41,28:69:99:945,0,1550	0/1:42,21:63:99:663,0,1540	0/1:25,26:51:99:846,0,939	0/1:18,24:42:99:850,0,663	0/1:37,33:70:99:1164,0,1437	0/1:22,29:51:99:924,0,801	0/1:38,21:59:99:662,0,1406	0/1:31,16:47:99:487,0,1318	0/1:27,26:53:99:867,0,1018	0/1:13,24:37:99:788,0,456
scaffold_31	22980	.	C	G	5476.01	PASS	AC=10;AF=0.500;AN=20;BaseQRankSum=-1.310e-01;DP=327;ExcessHet=25.5733;FS=4.251;InbreedingCoeff=-1.0000;MLEAC=10;MLEAF=0.500;MQ=60.00;MQRankSum=0.00;QD=16.90;ReadPosRankSum=0.104;SOR=0.865	GT:AD:DP:GQ:PL	0/1:12,19:31:99:712,0,429	0/1:16,19:35:99:649,0,571	0/1:14,8:22:99:284,0,549	0/1:20,15:35:99:532,0,673	0/1:18,16:34:99:571,0,675	0/1:14,19:33:99:638,0,485	0/1:20,19:39:99:615,0,751	0/1:14,11:25:99:349,0,445	0/1:20,20:40:99:723,0,680	0/1:18,12:30:99:403,0,633
scaffold_31	40636	.	T	C	5033.04	PASS	AC=10;AF=0.500;AN=20;BaseQRankSum=-4.530e-01;DP=323;ExcessHet=25.5733;FS=0.855;InbreedingCoeff=-1.0000;MLEAC=10;MLEAF=0.500;MQ=60.00;MQRankSum=0.00;QD=15.73;ReadPosRankSum=0.103;SOR=0.628	GT:AD:DP:GQ:PL	0/1:19,18:37:99:603,0,662	0/1:17,12:29:99:293,0,586	0/1:8,14:22:99:437,0,291	0/1:13,9:23:99:304,0,489	0/1:13,11:24:99:365,0,443	0/1:22,23:45:99:799,0,684	0/1:26,17:43:99:496,0,902	0/1:15,17:32:99:563,0,444	0/1:15,18:33:99:678,0,475	0/1:18,15:33:99:495,0,611
scaffold_31	49639	.	C	G	5160.01	PASS	AC=10;AF=0.500;AN=20;BaseQRankSum=-4.710e-01;DP=305;ExcessHet=25.5733;FS=0.414;InbreedingCoeff=-1.0000;MLEAC=10;MLEAF=0.500;MQ=60.00;MQRankSum=0.00;QD=16.92;ReadPosRankSum=-2.550e-01;SOR=0.681	GT:AD:DP:GQ:PL	0/1:16,23:39:99:775,0,581	0/1:10,13:23:99:459,0,340	0/1:15,8:23:99:231,0,523	0/1:22,13:35:99:404,0,857	0/1:17,14:31:99:447,0,654	0/1:13,12:25:99:408,0,503	0/1:21,20:41:99:727,0,717	0/1:14,19:33:99:688,0,467	0/1:14,19:33:99:667,0,503	0/1:12,10:22:99:354,0,427
scaffold_31	57378	.	G	C	5264.01	PASS	AC=10;AF=0.500;AN=20;BaseQRankSum=0.565;DP=330;ExcessHet=25.5733;FS=1.818;InbreedingCoeff=-1.0000;MLEAC=10;MLEAF=0.500;MQ=60.00;MQRankSum=0.00;QD=16.00;ReadPosRankSum=-5.900e-02;SOR=0.581	GT:AD:DP:GQ:PL	0/1:20,16:36:99:561,0,620	0/1:22,8:30:99:229,0,789	0/1:6,14:20:99:539,0,195	0/1:17,18:35:99:647,0,570	0/1:21,19:40:99:656,0,733	0/1:17,14:31:99:511,0,605	0/1:14,20:34:99:680,0,481	0/1:22,16:38:99:490,0,758	0/1:22,15:37:99:507,0,766	0/1:16,12:28:99:444,0,548
scaffold_31	63677	.	A	C	5035.01	PASS	AC=10;AF=0.500;AN=20;BaseQRankSum=-5.950e-01;DP=290;ExcessHet=25.5733;FS=3.893;InbreedingCoeff=-1.0000;MLEAC=10;MLEAF=0.500;MQ=60.00;MQRankSum=0.00;QD=17.54;ReadPosRankSum=0.493;SOR=0.555	GT:AD:DP:GQ:PL	0/1:12,12:24:99:418,0,456	0/1:11,12:23:99:423,0,410	0/1:13,14:27:99:436,0,446	0/1:17,20:37:99:669,0,564	0/1:16,11:27:99:400,0,613	0/1:12,9:21:99:307,0,446	0/1:18,20:38:99:626,0,628	0/1:12,19:31:99:687,0,383	0/1:14,16:30:99:443,0,488	0/1:12,17:29:99:626,0,439
scaffold_31	107041	.	C	G	5195.01	PASS	AC=10;AF=0.500;AN=20;BaseQRankSum=0.069;DP=298;ExcessHet=25.5733;FS=1.379;InbreedingCoeff=-1.0000;MLEAC=10;MLEAF=0.500;MQ=60.00;MQRankSum=0.00;QD=17.49;ReadPosRankSum=0.230;SOR=0.603	GT:AD:DP:GQ:PL	0/1:13,17:30:99:616,0,413	0/1:17,14:31:99:453,0,576	0/1:15,9:24:99:213,0,572	0/1:12,24:36:99:906,0,432	0/1:14,14:28:99:461,0,534	0/1:13,13:26:99:463,0,450	0/1:20,15:35:99:526,0,622	0/1:12,15:27:99:515,0,410	0/1:12,18:30:99:654,0,417	0/1:18,12:30:99:388,0,615
scaffold_31	123782	.	C	G	4978.01	PASS	AC=10;AF=0.500;AN=20;BaseQRankSum=0.674;DP=283;ExcessHet=25.5733;FS=1.983;InbreedingCoeff=-1.0000;MLEAC=10;MLEAF=0.500;MQ=59.90;MQRankSum=0.00;QD=17.59;ReadPosRankSum=0.328;SOR=0.836	GT:AD:DP:GQ:PL	0/1:18,20:38:99:703,0,669	0/1:18,16:34:99:569,0,616	0/1:15,11:26:99:416,0,489	0/1:11,15:26:99:584,0,365	0/1:20,11:31:99:341,0,727	0/1:7,15:22:99:602,0,190	0/1:15,11:26:99:360,0,587	0/1:9,15:24:99:498,0,320	0/1:19,12:31:99:443,0,720	0/1:13,12:25:99:462,0,456
scaffold_31	135198	.	C	T	5879.01	PASS	AC=10;AF=0.500;AN=20;BaseQRankSum=-4.510e-01;DP=354;ExcessHet=25.5733;FS=3.408;InbreedingCoeff=-1.0000;MLEAC=10;MLEAF=0.500;MQ=60.00;MQRankSum=0.00;QD=16.65;ReadPosRankSum=-2.300e-02;SOR=0.876	GT:AD:DP:GQ:PL	0/1:20,25:45:99:896,0,680	0/1:15,18:33:99:598,0,481	0/1:13,13:26:99:386,0,413	0/1:23,21:44:99:651,0,841	0/1:19,22:41:99:750,0,711	0/1:21,16:37:99:516,0,773	0/1:15,12:27:99:445,0,590	0/1:15,20:35:99:645,0,451	0/1:18,15:33:99:516,0,645	0/1:18,14:32:99:476,0,554
scaffold_31	167770	.	T	A	5258.01	PASS	AC=10;AF=0.500;AN=20;BaseQRankSum=-4.340e-01;DP=310;ExcessHet=25.5733;FS=1.353;InbreedingCoeff=-1.0000;MLEAC=10;MLEAF=0.500;MQ=60.00;MQRankSum=0.00;QD=17.07;ReadPosRankSum=0.431;SOR=0.597	GT:AD:DP:GQ:PL	0/1:21,19:40:99:636,0,757	0/1:11,20:31:99:754,0,326	0/1:13,10:23:99:333,0,429	0/1:15,16:31:99:535,0,538	0/1:19,11:30:99:347,0,692	0/1:16,10:26:99:347,0,600	0/1:19,19:38:99:710,0,689	0/1:14,18:32:99:557,0,491	0/1:14,14:28:99:441,0,494	0/1:13,16:29:99:598,0,402
scaffold_31	183911	.	G	A	4497.01	PASS	AC=10;AF=0.500;AN=20;BaseQRankSum=0.030;DP=300;ExcessHet=25.5733;FS=4.516;InbreedingCoeff=-1.0000;MLEAC=10;MLEAF=0.500;MQ=60.00;MQRankSum=0.00;QD=15.04;ReadPosRankSum=0.662;SOR=0.676	GT:AD:DP:GQ:PL	0/1:11,11:22:99:426,0,369	0/1:20,12:32:99:415,0,714	0/1:15,13:28:99:371,0,543	0/1:14,13:27:99:422,0,488	0/1:21,17:38:99:571,0,765	0/1:18,10:28:99:341,0,675	0/1:26,13:39:99:440,0,853	0/1:11,13:24:99:487,0,360	0/1:18,17:35:99:656,0,666	0/1:13,13:26:99:368,0,488
scaffold_31	205293	.	G	A	4702.01	PASS	AC=10;AF=0.500;AN=20;BaseQRankSum=0.286;DP=299;ExcessHet=25.5733;FS=0.000;InbreedingCoeff=-1.0000;MLEAC=10;MLEAF=0.500;MQ=60.00;MQRankSum=0.00;QD=15.78;ReadPosRankSum=0.824;SOR=0.694	GT:AD:DP:GQ:PL	0/1:17,20:37:99:656,0,533	0/1:21,12:33:99:386,0,708	0/1:11,16:27:99:502,0,295	0/1:16,14:30:99:456,0,600	0/1:12,22:34:99:657,0,402	0/1:12,11:23:99:277,0,424	0/1:21,11:32:99:379,0,717	0/1:15,17:32:99:596,0,431	0/1:14,11:25:99:365,0,536	0/1:12,13:25:99:428,0,415
scaffold_31	223495	.	C	T	5733.01	PASS	AC=10;AF=0.500;AN=20;BaseQRankSum=1.11;DP=319;ExcessHet=25.5733;FS=6.577;InbreedingCoeff=-1.0000;MLEAC=10;MLEAF=0.500;MQ=59.96;MQRankSum=0.00;QD=18.03;ReadPosRankSum=0.077;SOR=0.700	GT:AD:DP:GQ:PL	0/1:17,18:35:99:693,0,598	0/1:11,20:31:99:749,0,293	0/1:13,13:26:99:485,0,452	0/1:17,24:41:99:839,0,563	0/1:21,13:34:99:390,0,683	0/1:11,12:23:99:419,0,378	0/1:21,12:33:99:383,0,731	0/1:12,15:27:99:522,0,371	0/1:16,24:40:99:896,0,482	0/1:17,11:28:99:357,0,584
scaffold_31	258918	.	G	A	4793.01	PASS	AC=10;AF=0.500;AN=20;BaseQRankSum=-1.090e-01;DP=287;ExcessHet=25.5733;FS=4.612;InbreedingCoeff=-1.0000;MLEAC=10;MLEAF=0.500;MQ=60.00;MQRankSum=0.00;QD=16.70;ReadPosRankSum=-2.270e-01;SOR=0.654	GT:AD:DP:GQ:PL	0/1:25,12:37:99:405,0,848	0/1:9,19:28:99:762,0,308	0/1:8,15:23:99:508,0,288	0/1:21,14:35:99:465,0,753	0/1:11,12:23:99:453,0,418	0/1:11,11:22:99:382,0,338	0/1:19,14:33:99:446,0,655	0/1:15,13:28:99:427,0,520	0/1:12,19:31:99:598,0,353	0/1:14,13:27:99:347,0,479
scaffold_31	302839	.	G	A	4783.01	PASS	AC=10;AF=0.500;AN=20;BaseQRankSum=-6.000e-02;DP=288;ExcessHet=25.5733;FS=1.969;InbreedingCoeff=-1.0000;MLEAC=10;MLEAF=0.500;MQ=59.99;MQRankSum=0.00;QD=16.78;ReadPosRankSum=-2.060e-01;SOR=0.581	GT:AD:DP:GQ:PL	0/1:16,14:30:99:530,0,613	0/1:17,15:32:99:489,0,604	0/1:12,10:22:99:319,0,449	0/1:13,20:33:99:704,0,436	0/1:10,14:24:99:503,0,353	0/1:15,12:27:99:372,0,499	0/1:18,18:36:99:636,0,633	0/1:14,14:28:99:491,0,343	0/1:16,12:28:99:385,0,500	0/1:14,11:25:99:354,0,459
scaffold_31	336754	.	T	C	4572.01	PASS	AC=10;AF=0.500;AN=20;BaseQRankSum=-2.550e-01;DP=282;ExcessHet=25.5733;FS=0.000;InbreedingCoeff=-1.0000;MLEAC=10;MLEAF=0.500;MQ=59.94;MQRankSum=0.00;QD=16.39;ReadPosRankSum=0.673;SOR=0.710	GT:AD:DP:GQ:PL	0/1:16,15:31:99:464,0,531	0/1:22,12:34:99:421,0,770	0/1:14,10:24:99:368,0,509	0/1:10,13:23:99:500,0,338	0/1:13,20:33:99:628,0,378	0/1:15,13:28:99:454,0,465	0/1:16,15:31:99:541,0,492	0/1:15,8:23:99:234,0,547	0/1:7,14:21:99:452,0,236	0/1:15,16:31:99:510,0,493
scaffold_31	338849	.	A	T	5871.01	PASS	AC=10;AF=0.500;AN=20;BaseQRankSum=-3.500e-02;DP=319;ExcessHet=25.5733;FS=0.411;InbreedingCoeff=-1.0000;MLEAC=10;MLEAF=0.500;MQ=60.00;MQRankSum=0.00;QD=18.64;ReadPosRankSum=0.030;SOR=0.667	GT:AD:DP:GQ:PL	0/1:19,18:37:99:596,0,628	0/1:15,17:32:99:581,0,545	0/1:11,9:20:99:310,0,390	0/1:24,14:38:99:442,0,776	0/1:17,19:36:99:669,0,626	0/1:13,17:30:99:555,0,489	0/1:12,20:32:99:734,0,365	0/1:11,16:27:99:630,0,355	0/1:10,16:26:99:584,0,360	0/1:15,22:37:99:770,0,546
scaffold_31	357178	.	G	A	4539.01	PASS	AC=10;AF=0.500;AN=20;BaseQRankSum=-9.100e-02;DP=267;ExcessHet=25.5733;FS=1.475;InbreedingCoeff=-1.0000;MLEAC=10;MLEAF=0.500;MQ=59.88;MQRankSum=0.00;QD=17.19;ReadPosRankSum=0.127;SOR=0.641	GT:AD:DP:GQ:PL	0/1:8,20:28:99:773,0,269	0/1:13,11:24:99:410,0,433	0/1:10,12:22:99:395,0,352	0/1:18,17:35:99:578,0,571	0/1:14,13:27:99:397,0,519	0/1:18,7:25:99:217,0,674	0/1:16,14:30:99:520,0,570	0/1:13,11:24:99:377,0,477	0/1:12,14:26:99:477,0,361	0/1:10,13:23:99:395,0,279
scaffold_31	364203	.	G	A	4968.01	PASS	AC=10;AF=0.500;AN=20;BaseQRankSum=-1.660e-01;DP=272;ExcessHet=25.5733;FS=5.608;InbreedingCoeff=-1.0000;MLEAC=10;MLEAF=0.500;MQ=60.00;MQRankSum=0.00;QD=18.33;ReadPosRankSum=0.436;SOR=0.790	GT:AD:DP:GQ:PL	0/1:8,18:26:99:709,0,228	0/1:15,11:26:99:325,0,571	0/1:13,9:22:99:336,0,502	0/1:18,14:32:99:456,0,655	0/1:11,14:25:99:470,0,399	0/1:18,16:34:99:541,0,642	0/1:10,14:24:99:519,0,320	0/1:6,14:20:99:481,0,201	0/1:11,12:23:99:454,0,378	0/1:19,20:39:99:677,0,628
scaffold_31	369999	.	G	A	5604.01	PASS	AC=10;AF=0.500;AN=20;BaseQRankSum=0.244;DP=294;ExcessHet=25.5733;FS=4.575;InbreedingCoeff=-1.0000;MLEAC=10;MLEAF=0.500;MQ=60.00;MQRankSum=0.00;QD=19.19;ReadPosRankSum=0.503;SOR=0.515	GT:AD:DP:GQ:PL	0/1:16,22:38:99:804,0,559	0/1:14,14:28:99:480,0,443	0/1:8,14:22:99:457,0,291	0/1:6,15:21:99:519,0,190	0/1:19,19:38:99:702,0,694	0/1:13,13:26:99:497,0,480	0/1:22,17:39:99:633,0,685	0/1:21,14:35:99:491,0,777	0/1:8,15:23:99:596,0,239	0/1:10,12:22:99:425,0,257
scaffold_31	370090	.	C	T	4495.01	PASS	AC=10;AF=0.500;AN=20;BaseQRankSum=-4.520e-01;DP=302;ExcessHet=25.5733;FS=1.921;InbreedingCoeff=-1.0000;MLEAC=10;MLEAF=0.500;MQ=59.95;MQRankSum=0.00;QD=15.13;ReadPosRankSum=0.524;SOR=0.616	GT:AD:DP:GQ:PL	0/1:14,22:36:99:731,0,460	0/1:18,17:35:99:584,0,648	0/1:15,7:22:99:239,0,521	0/1:6,16:22:99:576,0,204	0/1:25,13:38:99:377,0,802	0/1:12,10:22:99:331,0,465	0/1:26,13:39:99:414,0,954	0/1:14,8:22:99:218,0,504	0/1:15,16:31:99:558,0,488	0/1:17,13:30:99:467,0,642
scaffold_31	375990	.	G	A	4965.01	PASS	AC=10;AF=0.500;AN=20;BaseQRankSum=0.185;DP=281;ExcessHet=25.5733;FS=4.751;InbreedingCoeff=-1.0000;MLEAC=10;MLEAF=0.500;MQ=59.93;MQRankSum=0.00;QD=17.99;ReadPosRankSum=0.334;SOR=0.927	GT:AD:DP:GQ:PGT:PID:PL:PS	0/1:24,19:43:99:.:.:654,0,876:.	0/1:10,17:27:99:.:.:642,0,358:.	0/1:12,10:22:99:.:.:318,0,431:.	0/1:13,16:29:99:.:.:569,0,465:.	0/1:12,17:29:99:.:.:628,0,432:.	0/1:12,8:20:99:.:.:297,0,473:.	0/1:20,11:31:99:.:.:395,0,763:.	0|1:9,13:22:99:0|1:375983_C_A:472,0,299:375983	0/1:16,13:29:99:.:.:440,0,605:.	0/1:10,14:24:99:.:.:550,0,331:.
scaffold_31	381005	.	A	G	5172.01	PASS	AC=10;AF=0.500;AN=20;BaseQRankSum=0.381;DP=284;ExcessHet=25.5733;FS=4.666;InbreedingCoeff=-1.0000;MLEAC=10;MLEAF=0.500;MQ=59.92;MQRankSum=0.00;QD=18.28;ReadPosRankSum=-5.100e-01;SOR=0.667	GT:AD:DP:GQ:PL	0/1:17,25:42:99:799,0,557	0/1:16,17:33:99:568,0,532	0/1:13,10:23:99:366,0,454	0/1:13,10:23:99:369,0,480	0/1:14,13:27:99:459,0,470	0/1:13,14:27:99:509,0,449	0/1:10,18:28:99:682,0,366	0/1:13,13:26:99:500,0,432	0/1:13,14:27:99:508,0,456	0/1:12,15:27:99:412,0,445
scaffold_31	389025	.	A	G	4358.01	PASS	AC=10;AF=0.500;AN=20;BaseQRankSum=0.838;DP=292;ExcessHet=25.5733;FS=1.442;InbreedingCoeff=-1.0000;MLEAC=10;MLEAF=0.500;MQ=60.00;MQRankSum=0.00;QD=15.24;ReadPosRankSum=-4.150e-01;SOR=0.794	GT:AD:DP:GQ:PGT:PID:PL:PS	0/1:22,11:33:99:.:.:317,0,650:.	0/1:11,13:24:99:.:.:490,0,355:.	0/1:12,16:28:99:.:.:496,0,238:.	0/1:21,10:31:99:.:.:343,0,688:.	0/1:22,13:35:99:.:.:431,0,750:.	0/1:8,16:24:99:.:.:591,0,225:.	0/1:21,14:35:99:.:.:392,0,612:.	0/1:13,10:23:99:.:.:327,0,407:.	0/1:10,13:23:99:.:.:453,0,321:.	0|1:15,15:30:99:0|1:389025_A_G:518,0,376:389025
scaffold_31	498385	.	A	G	5045.01	PASS	AC=10;AF=0.500;AN=20;BaseQRankSum=0.755;DP=285;ExcessHet=25.5733;FS=3.292;InbreedingCoeff=-1.0000;MLEAC=10;MLEAF=0.500;MQ=60.00;MQRankSum=0.00;QD=18.02;ReadPosRankSum=0.113;SOR=0.532	GT:AD:DP:GQ:PL	0/1:15,13:28:99:457,0,518	0/1:17,14:31:99:478,0,567	0/1:13,12:25:99:424,0,462	0/1:20,22:42:99:643,0,698	0/1:12,16:28:99:588,0,389	0/1:8,15:23:99:508,0,244	0/1:9,19:28:99:714,0,313	0/1:11,10:21:99:347,0,327	0/1:16,17:33:99:599,0,606	0/1:13,8:21:99:287,0,379
scaffold_31	513576	.	G	A	6066.01	PASS	AC=10;AF=0.500;AN=20;BaseQRankSum=0.594;DP=304;ExcessHet=25.5733;FS=1.916;InbreedingCoeff=-1.0000;MLEAC=10;MLEAF=0.500;MQ=60.00;MQRankSum=0.00;QD=20.02;ReadPosRankSum=0.209;SOR=0.816	GT:AD:DP:GQ:PL	0/1:15,22:37:99:747,0,463	0/1:19,12:31:99:404,0,528	0/1:11,11:22:99:380,0,369	0/1:14,27:41:99:993,0,460	0/1:12,16:28:99:560,0,397	0/1:15,11:26:99:410,0,532	0/1:16,20:36:99:672,0,521	0/1:8,19:27:99:647,0,279	0/1:10,14:24:99:507,0,334	0/1:11,20:31:99:746,0,343
scaffold_31	518035	.	T	C	5891.01	PASS	AC=10;AF=0.500;AN=20;BaseQRankSum=1.99;DP=314;ExcessHet=25.5733;FS=1.350;InbreedingCoeff=-1.0000;MLEAC=10;MLEAF=0.500;MQ=60.00;MQRankSum=0.00;QD=19.00;ReadPosRankSum=0.00;SOR=0.788	GT:AD:DP:GQ:PL	0/1:19,16:35:99:605,0,727	0/1:12,18:30:99:674,0,350	0/1:12,11:23:99:342,0,462	0/1:17,16:33:99:515,0,570	0/1:16,21:37:99:736,0,412	0/1:10,16:26:99:588,0,323	0/1:16,16:32:99:590,0,534	0/1:15,17:32:99:572,0,378	0/1:15,18:33:99:654,0,542	0/1:13,16:29:99:615,0,419
scaffold_31	521371	.	G	T	835.1	PASS	AC=2;AF=0.100;AN=20;BaseQRankSum=1.65;DP=307;ExcessHet=3.2451;FS=5.477;InbreedingCoeff=-0.1111;MLEAC=2;MLEAF=0.100;MQ=60.00;MQRankSum=0.00;QD=16.06;ReadPosRankSum=-1.260e-01;SOR=1.021	GT:AD:DP:GQ:PL	0/0:45,0:45:99:0,110,1800	0/0:36,0:36:99:0,102,1530	0/0:20,0:20:60:0,60,833	0/0:31,0:31:90:0,90,1350	0/1:14,9:23:99:315,0,423	0/1:13,16:29:99:537,0,477	0/0:43,0:43:99:0,105,1711	0/0:26,0:26:72:0,72,1080	0/0:34,0:34:90:0,90,1350	0/0:20,0:20:60:0,60,855
scaffold_31	584971	.	C	T	4962.01	PASS	AC=10;AF=0.500;AN=20;BaseQRankSum=-3.950e-01;DP=280;ExcessHet=25.5733;FS=1.425;InbreedingCoeff=-1.0000;MLEAC=10;MLEAF=0.500;MQ=60.00;MQRankSum=0.00;QD=17.85;ReadPosRankSum=-4.320e-01;SOR=0.609	GT:AD:DP:GQ:PL	0/1:14,15:29:99:567,0,445	0/1:14,7:21:99:234,0,486	0/1:13,23:36:99:844,0,425	0/1:10,15:25:99:493,0,353	0/1:12,11:23:99:408,0,430	0/1:19,7:26:99:229,0,685	0/1:21,20:41:99:718,0,683	0/1:9,17:26:99:545,0,309	0/1:10,12:22:99:347,0,375	0/1:13,16:29:99:577,0,446
scaffold_31	588399	.	G	T	4229.01	PASS	AC=10;AF=0.500;AN=20;BaseQRankSum=-3.850e-01;DP=282;ExcessHet=25.5733;FS=7.302;InbreedingCoeff=-1.0000;MLEAC=10;MLEAF=0.500;MQ=59.95;MQRankSum=0.00;QD=15.10;ReadPosRankSum=0.618;SOR=1.085	GT:AD:DP:GQ:PL	0/1:20,18:38:99:591,0,600	0/1:13,14:27:99:491,0,454	0/1:8,12:20:99:396,0,297	0/1:20,17:37:99:542,0,678	0/1:18,12:30:99:368,0,548	0/1:9,14:23:99:504,0,301	0/1:22,9:31:99:257,0,755	0/1:13,10:23:99:344,0,391	0/1:14,11:25:99:298,0,425	0/1:12,14:26:99:438,0,451
scaffold_31	618537	.	G	A	1030.1	PASS	AC=2;AF=0.100;AN=20;BaseQRankSum=0.292;DP=281;ExcessHet=3.2451;FS=0.000;InbreedingCoeff=-0.1111;MLEAC=2;MLEAF=0.100;MQ=60.00;MQRankSum=0.00;QD=23.41;ReadPosRankSum=-1.029e+00;SOR=0.892	GT:AD:DP:GQ:PL	0/0:39,0:39:99:0,102,1588	0/0:29,0:29:84:0,84,1260	0/0:21,0:21:60:0,60,814	0/0:28,0:28:67:0,67,1105	0/1:9,11:20:99:432,0,337	0/1:7,17:24:99:615,0,240	0/0:32,0:32:90:0,90,1350	0/0:38,0:38:99:0,99,1485	0/0:20,0:20:44:0,44,805	0/0:30,0:30:84:0,84,1260
scaffold_31	650963	.	C	G	4293.01	PASS	AC=10;AF=0.500;AN=20;BaseQRankSum=0.741;DP=288;ExcessHet=25.5733;FS=2.553;InbreedingCoeff=-1.0000;MLEAC=10;MLEAF=0.500;MQ=60.00;MQRankSum=0.00;QD=15.06;ReadPosRankSum=0.899;SOR=0.644	GT:AD:DP:GQ:PL	0/1:20,15:35:99:467,0,732	0/1:17,11:28:99:383,0,570	0/1:13,19:32:99:486,0,392	0/1:13,14:27:99:427,0,427	0/1:22,15:37:99:515,0,698	0/1:14,8:24:99:234,0,468	0/1:12,12:24:99:432,0,421	0/1:6,17:23:99:620,0,146	0/1:12,10:22:99:344,0,399	0/1:23,12:35:99:385,0,730
scaffold_31	724867	.	C	T	554.39	PASS	AC=1;AF=0.050;AN=20;BaseQRankSum=-8.360e-01;DP=301;ExcessHet=3.0103;FS=1.462;InbreedingCoeff=-0.0526;MLEAC=1;MLEAF=0.050;MQ=60.00;MQRankSum=0.00;QD=19.12;ReadPosRankSum=-1.100e-01;SOR=1.022	GT:AD:DP:GQ:PL	0/0:43,0:43:88:0,88,1755	0/0:31,0:31:90:0,90,1350	0/0:21,0:21:47:0,47,815	0/0:26,0:26:72:0,72,1080	0/0:37,0:37:99:0,99,1485	0/0:39,0:39:88:0,88,1525	0/0:30,0:30:87:0,87,1305	0/0:20,0:20:60:0,60,822	0/0:25,0:25:63:0,63,945	0/1:13,16:29:99:566,0,491
scaffold_31	791709	.	T	G	18422	PASS	AC=10;AF=0.500;AN=20;BaseQRankSum=-4.990e-01;DP=796;ExcessHet=25.5733;FS=5.283;InbreedingCoeff=-1.0000;MLEAC=10;MLEAF=0.500;MQ=60.00;MQRankSum=0.00;QD=23.32;ReadPosRankSum=-3.760e-01;SOR=0.931	GT:AD:DP:GQ:PL	0/1:34,75:109:99:2774,0,1107	0/1:27,59:86:99:2121,0,902	0/1:17,47:64:99:1584,0,497	0/1:39,51:90:99:1797,0,1416	0/1:32,57:89:99:1987,0,1051	0/1:32,46:78:99:1689,0,1060	0/1:24,43:67:99:1586,0,803	0/1:25,40:65:99:1317,0,846	0/1:23,46:69:99:1757,0,714	0/1:23,50:73:99:1810,0,747
scaffold_31	791976	.	A	T	22313	PASS	AC=10;AF=0.500;AN=20;BaseQRankSum=0.941;DP=913;ExcessHet=25.5733;FS=0.548;InbreedingCoeff=-1.0000;MLEAC=10;MLEAF=0.500;MQ=60.00;MQRankSum=0.00;QD=24.71;ReadPosRankSum=-1.600e-02;SOR=0.728	GT:AD:DP:GQ:PL	0/1:37,73:110:99:2805,0,1317	0/1:33,53:86:99:2072,0,1093	0/1:26,44:70:99:1575,0,775	0/1:31,75:106:99:2824,0,1010	0/1:44,81:125:99:2995,0,1409	0/1:32,66:98:99:2510,0,1035	0/1:23,50:73:99:1881,0,752	0/1:21,46:67:99:1728,0,693	0/1:34,53:87:99:1871,0,1189	0/1:24,57:81:99:2052,0,674
scaffold_31	792279	.	T	C	21527	PASS	AC=10;AF=0.500;AN=20;BaseQRankSum=1.07;DP=905;ExcessHet=25.5733;FS=1.169;InbreedingCoeff=-1.0000;MLEAC=10;MLEAF=0.500;MQ=60.00;MQRankSum=0.00;QD=23.97;ReadPosRankSum=0.377;SOR=0.597	GT:AD:DP:GQ:PL	0/1:44,85:129:99:2917,0,1429	0/1:27,57:84:99:2124,0,839	0/1:19,47:66:99:1729,0,479	0/1:25,50:75:99:1856,0,742	0/1:28,76:104:99:2833,0,833	0/1:25,56:81:99:2151,0,681	0/1:33,57:90:99:1985,0,948	0/1:42,52:94:99:1830,0,1366	0/1:31,63:94:99:2280,0,906	0/1:29,52:81:99:1822,0,910
scaffold_31	792767	.	A	G	21719	PASS	AC=10;AF=0.500;AN=20;BaseQRankSum=0.520;DP=887;ExcessHet=25.5733;FS=1.868;InbreedingCoeff=-1.0000;MLEAC=10;MLEAF=0.500;MQ=60.00;MQRankSum=0.00;QD=24.65;ReadPosRankSum=0.763;SOR=0.838	GT:AD:DP:GQ:PL	0/1:39,85:124:99:3050,0,1267	0/1:31,44:75:99:1570,0,880	0/1:25,52:79:99:1957,0,778	0/1:31,62:93:99:2277,0,957	0/1:31,72:103:99:2705,0,916	0/1:25,48:73:99:1788,0,831	0/1:34,70:104:99:2522,0,1103	0/1:21,53:74:99:1794,0,714	0/1:30,58:88:99:2210,0,980	0/1:22,48:70:99:1846,0,687
scaffold_32	62548	.	G	A	667.39	PASS	AC=1;AF=0.050;AN=20;BaseQRankSum=-1.231e+00;DP=282;ExcessHet=3.0103;FS=3.638;InbreedingCoeff=-0.0526;MLEAC=1;MLEAF=0.050;MQ=60.00;MQRankSum=0.00;QD=23.01;ReadPosRankSum=0.415;SOR=1.508	GT:AD:DP:GQ:PL	0/0:38,0:38:99:0,101,1530	0/1:8,21:29:99:679,0,252	0/0:28,0:28:75:0,75,1125	0/0:28,0:28:81:0,81,1215	0/0:27,0:27:81:0,81,1122	0/0:22,0:22:57:0,57,855	0/0:27,0:27:75:0,75,1125	0/0:29,0:29:81:0,81,1215	0/0:22,0:22:57:0,57,855	0/0:32,0:32:80:0,80,1213
scaffold_32	101536	.	A	G	10352.9	PASS	AC=6;AF=0.300;AN=20;BaseQRankSum=0.267;DP=641;ExcessHet=7.6101;FS=5.287;InbreedingCoeff=-0.4286;MLEAC=6;MLEAF=0.300;MQ=59.93;MQRankSum=0.00;QD=23.21;ReadPosRankSum=0.365;SOR=0.712	GT:AD:DP:GQ:PL	0/0:42,0:42:99:0,114,1710	0/1:39,21:60:99:626,0,1377	0/1:22,6:28:94:94,0,805	0/0:21,0:21:47:0,47,802	0/1:22,12:34:99:355,0,756	0/0:25,0:25:38:0,38,799	0/1:22,45:67:99:1706,0,664	0/1:17,202:219:66:7257,0,66	0/1:28,10:38:99:333,0,932	0/0:22,0:22:60:0,60,900
scaffold_32	117781	.	G	A	4686.01	PASS	AC=10;AF=0.500;AN=20;BaseQRankSum=0.678;DP=263;ExcessHet=25.5733;FS=0.455;InbreedingCoeff=-1.0000;MLEAC=10;MLEAF=0.500;MQ=59.76;MQRankSum=0.00;QD=17.95;ReadPosRankSum=0.738;SOR=0.659	GT:AD:DP:GQ:PL	0/1:11,15:26:99:545,0,267	0/1:18,9:27:99:295,0,575	0/1:6,16:22:99:561,0,166	0/1:13,12:25:99:399,0,375	0/1:12,18:30:99:624,0,373	0/1:12,13:25:99:403,0,465	0/1:13,20:33:99:556,0,485	0/1:13,14:27:99:444,0,452	0/1:12,8:20:99:275,0,420	0/1:10,16:26:99:584,0,311
scaffold_32	249121	.	A	G	8344.01	PASS	AC=10;AF=0.500;AN=20;BaseQRankSum=-5.840e-01;DP=355;ExcessHet=25.5733;FS=8.480;InbreedingCoeff=-1.0000;MLEAC=10;MLEAF=0.500;MQ=55.25;MQRankSum=-1.136e+00;QD=24.76;ReadPosRankSum=-6.720e-01;SOR=0.383	GT:AD:DP:GQ:PL	0/1:18,25:43:99:881,0,602	0/1:15,16:31:99:535,0,416	0/1:3,19:22:53:714,0,53	0/1:13,29:42:99:1012,0,411	0/1:7,33:40:99:1229,0,160	0/1:8,23:31:99:853,0,245	0/1:11,30:41:99:1000,0,338	0/1:14,18:32:99:613,0,517	0/1:5,20:25:99:728,0,150	0/1:8,22:30:99:779,0,263
scaffold_32	259023	.	A	G	10306	PASS	AC=10;AF=0.500;AN=20;BaseQRankSum=0.021;DP=414;ExcessHet=25.5733;FS=5.479;InbreedingCoeff=-1.0000;MLEAC=10;MLEAF=0.500;MQ=51.10;MQRankSum=-1.219e+00;QD=26.70;ReadPosRankSum=-4.520e-01;SOR=0.487	GT:AD:DP:GQ:PGT:PID:PL:PS	0|1:20,27:47:99:0|1:259023_A_G:1107,0,756:259023	0|1:24,22:46:99:0|1:259023_A_G:852,0,896:259023	0|1:12,23:35:99:0|1:259023_A_G:921,0,435:259023	0|1:10,29:39:99:0|1:259023_A_G:1173,0,333:259023	0|1:12,23:35:99:0|1:259023_A_G:930,0,435:259023	0|1:11,25:36:99:0|1:259023_A_G:982,0,387:259023	0|1:12,18:30:99:0|1:259023_A_G:703,0,439:259023	0|1:6,26:32:99:0|1:259023_A_G:1091,0,213:259023	0|1:11,30:41:99:0|1:259023_A_G:1272,0,366:259023	0|1:13,32:45:99:0|1:259023_A_G:1275,0,450:259023
scaffold_32	259196	.	G	A	7038.01	PASS	AC=10;AF=0.500;AN=20;BaseQRankSum=0.205;DP=496;ExcessHet=25.5733;FS=3.188;InbreedingCoeff=-1.0000;MLEAC=10;MLEAF=0.500;MQ=55.18;MQRankSum=2.13;QD=15.14;ReadPosRankSum=-4.800e-02;SOR=0.939	GT:AD:DP:GQ:PL	0/1:33,34:67:99:1082,0,1157	0/1:22,19:41:99:629,0,616	0/1:26,25:51:99:848,0,839	0/1:25,27:52:99:901,0,940	0/1:29,20:49:99:723,0,1013	0/1:17,19:36:99:623,0,571	0/1:19,20:39:99:649,0,596	0/1:28,13:41:99:421,0,1042	0/1:25,25:50:99:801,0,942	0/1:27,12:39:99:361,0,1022
scaffold_32	264647	.	G	A	5209.01	PASS	AC=10;AF=0.500;AN=20;BaseQRankSum=0.032;DP=313;ExcessHet=25.5733;FS=0.409;InbreedingCoeff=-1.0000;MLEAC=10;MLEAF=0.500;MQ=60.00;MQRankSum=0.00;QD=16.64;ReadPosRankSum=0.145;SOR=0.666	GT:AD:DP:GQ:PL	0/1:14,31:45:99:1044,0,467	0/1:18,15:33:99:519,0,585	0/1:19,10:29:99:350,0,750	0/1:13,13:26:99:476,0,483	0/1:18,8:26:99:278,0,697	0/1:10,13:23:99:504,0,359	0/1:20,17:37:99:554,0,745	0/1:14,18:32:99:594,0,523	0/1:14,13:27:99:497,0,476	0/1:22,13:35:99:393,0,812
scaffold_32	314585	.	C	T	4718.01	PASS	AC=10;AF=0.500;AN=20;BaseQRankSum=-8.150e-01;DP=280;ExcessHet=25.5733;FS=1.997;InbreedingCoeff=-1.0000;MLEAC=10;MLEAF=0.500;MQ=60.00;MQRankSum=0.00;QD=17.03;ReadPosRankSum=-3.380e-01;SOR=0.688	GT:AD:DP:GQ:PL	0/1:14,14:28:99:475,0,543	0/1:12,11:23:99:378,0,468	0/1:14,9:23:99:303,0,494	0/1:10,16:26:99:515,0,313	0/1:15,24:39:99:843,0,518	0/1:18,11:29:99:361,0,647	0/1:12,18:30:99:645,0,428	0/1:17,14:31:99:467,0,622	0/1:14,13:27:99:437,0,505	0/1:13,8:21:99:294,0,510
scaffold_32	355483	.	T	G	4125.01	PASS	AC=10;AF=0.500;AN=20;BaseQRankSum=-1.025e+00;DP=275;ExcessHet=25.5733;FS=0.000;InbreedingCoeff=-1.0000;MLEAC=10;MLEAF=0.500;MQ=60.00;MQRankSum=0.00;QD=15.05;ReadPosRankSum=0.681;SOR=0.693	GT:AD:DP:GQ:PL	0/1:14,18:32:99:625,0,531	0/1:16,12:28:99:382,0,557	0/1:13,11:24:99:334,0,409	0/1:11,19:30:99:593,0,365	0/1:20,15:35:99:456,0,762	0/1:11,12:23:99:436,0,423	0/1:16,8:24:99:184,0,595	0/1:17,7:24:99:233,0,591	0/1:15,14:29:99:480,0,572	0/1:13,12:25:99:402,0,425
scaffold_32	359684	.	G	A	4753.01	PASS	AC=10;AF=0.500;AN=20;BaseQRankSum=-2.480e-01;DP=292;ExcessHet=25.5733;FS=0.889;InbreedingCoeff=-1.0000;MLEAC=10;MLEAF=0.500;MQ=59.82;MQRankSum=0.00;QD=16.28;ReadPosRankSum=0.173;SOR=0.758	GT:AD:DP:GQ:PL	0/1:19,13:32:99:417,0,616	0/1:19,16:35:99:552,0,698	0/1:14,12:26:99:351,0,476	0/1:13,16:29:99:458,0,476	0/1:14,9:23:99:328,0,514	0/1:9,15:24:99:554,0,298	0/1:16,14:30:99:456,0,602	0/1:15,17:32:99:563,0,490	0/1:19,20:39:99:690,0,707	0/1:12,10:22:99:384,0,414
scaffold_32	382452	.	C	T	4408.98	PASS	AC=9;AF=0.450;AN=20;BaseQRankSum=0.715;DP=289;ExcessHet=18.1697;FS=0.000;InbreedingCoeff=-0.8182;MLEAC=9;MLEAF=0.450;MQ=60.00;MQRankSum=0.00;QD=17.57;ReadPosRankSum=0.651;SOR=0.712	GT:AD:DP:GQ:PL	0/1:16,12:28:99:380,0,592	0/1:16,14:30:99:517,0,532	0/1:12,17:29:99:587,0,438	0/0:36,0:36:99:0,100,1484	0/1:7,20:27:99:678,0,193	0/1:14,10:24:99:361,0,528	0/1:17,9:26:99:309,0,542	0/1:10,14:24:99:555,0,366	0/1:14,19:33:99:712,0,513	0/1:21,9:30:99:316,0,734
scaffold_32	403533	.	C	T	5360.98	PASS	AC=9;AF=0.450;AN=20;BaseQRankSum=0.214;DP=306;ExcessHet=18.1697;FS=8.168;InbreedingCoeff=-0.8182;MLEAC=9;MLEAF=0.450;MQ=60.00;MQRankSum=0.00;QD=18.88;ReadPosRankSum=0.487;SOR=0.476	GT:AD:DP:GQ:PL	0/1:19,16:35:99:523,0,659	0/1:10,19:29:99:684,0,349	0/1:14,13:27:99:486,0,495	0/0:22,0:22:63:0,63,945	0/1:16,22:38:99:715,0,562	0/1:13,11:24:99:401,0,425	0/1:15,16:31:99:612,0,557	0/1:19,18:37:99:674,0,611	0/1:15,18:33:99:639,0,570	0/1:10,20:30:99:633,0,318
scaffold_32	410095	.	G	T	4721.01	PASS	AC=10;AF=0.500;AN=20;BaseQRankSum=0.884;DP=261;ExcessHet=25.5733;FS=8.666;InbreedingCoeff=-1.0000;MLEAC=10;MLEAF=0.500;MQ=60.00;MQRankSum=0.00;QD=18.09;ReadPosRankSum=0.603;SOR=0.436	GT:AD:DP:GQ:PL	0/1:22,14:36:99:471,0,764	0/1:11,10:21:99:335,0,376	0/1:14,17:31:99:637,0,472	0/1:13,14:27:99:494,0,442	0/1:13,18:31:99:663,0,393	0/1:13,9:22:99:298,0,394	0/1:12,12:24:99:396,0,462	0/1:7,13:20:99:474,0,199	0/1:9,18:27:99:702,0,263	0/1:13,9:22:99:251,0,434
scaffold_32	411870	.	C	T	4755.01	PASS	AC=10;AF=0.500;AN=20;BaseQRankSum=0.567;DP=281;ExcessHet=25.5733;FS=7.361;InbreedingCoeff=-1.0000;MLEAC=10;MLEAF=0.500;MQ=59.96;MQRankSum=0.00;QD=17.10;ReadPosRankSum=-1.320e-01;SOR=1.098	GT:AD:DP:GQ:PL	0/1:23,16:39:99:521,0,814	0/1:8,13:21:99:484,0,233	0/1:15,10:25:99:375,0,512	0/1:13,15:28:99:533,0,347	0/1:14,10:24:99:366,0,501	0/1:14,13:27:99:428,0,456	0/1:16,16:32:99:557,0,531	0/1:10,11:21:99:391,0,372	0/1:13,15:28:99:431,0,441	0/1:13,20:33:99:669,0,483
scaffold_32	414302	.	A	G	5874.01	PASS	AC=10;AF=0.500;AN=20;BaseQRankSum=0.00;DP=302;ExcessHet=25.5733;FS=3.146;InbreedingCoeff=-1.0000;MLEAC=10;MLEAF=0.500;MQ=60.00;MQRankSum=0.00;QD=19.58;ReadPosRankSum=0.565;SOR=0.891	GT:AD:DP:GQ:PL	0/1:11,13:24:99:472,0,408	0/1:15,23:38:99:724,0,546	0/1:8,14:22:99:497,0,281	0/1:17,17:34:99:584,0,578	0/1:12,20:32:99:723,0,418	0/1:8,16:24:99:586,0,192	0/1:19,19:38:99:641,0,656	0/1:13,15:28:99:564,0,442	0/1:14,20:34:99:724,0,476	0/1:16,10:26:99:359,0,509
scaffold_32	424300	.	A	G	6427.01	PASS	AC=10;AF=0.500;AN=20;BaseQRankSum=0.667;DP=314;ExcessHet=25.5733;FS=6.753;InbreedingCoeff=-1.0000;MLEAC=10;MLEAF=0.500;MQ=60.00;MQRankSum=0.00;QD=20.67;ReadPosRankSum=-6.600e-02;SOR=0.628	GT:AD:DP:GQ:PGT:PID:PL:PS	0|1:12,22:34:99:0|1:424300_A_G:916,0,435:424300	0|1:11,15:26:99:0|1:424300_A_G:583,0,417:424300	0|1:23,8:31:99:0|1:424300_A_G:267,0,892:424300	0|1:10,15:25:99:0|1:424300_A_G:566,0,371:424300	0|1:15,19:34:99:0|1:424300_A_G:715,0,562:424300	0|1:12,17:29:99:0|1:424300_A_G:713,0,437:424300	0|1:13,16:29:99:0|1:424300_A_G:581,0,451:424300	0|1:16,20:36:99:0|1:424300_A_G:788,0,565:424300	0|1:15,24:39:99:0|1:424300_A_G:932,0,591:424300	0|1:18,10:28:99:0|1:424300_A_G:366,0,715:424300
scaffold_32	424308	.	C	A	6366.01	PASS	AC=10;AF=0.500;AN=20;BaseQRankSum=0.584;DP=303;ExcessHet=25.5733;FS=6.088;InbreedingCoeff=-1.0000;MLEAC=10;MLEAF=0.500;MQ=60.00;MQRankSum=0.00;QD=21.29;ReadPosRankSum=0.020;SOR=0.570	GT:AD:DP:GQ:PGT:PID:PL:PS	0|1:12,21:33:99:0|1:424300_A_G:916,0,435:424300	0|1:11,14:25:99:0|1:424300_A_G:583,0,417:424300	0|1:21,7:28:99:0|1:424300_A_G:231,0,835:424300	0|1:9,14:23:99:0|1:424300_A_G:535,0,336:424300	0|1:15,18:33:99:0|1:424300_A_G:709,0,638:424300	0|1:11,16:27:99:0|1:424300_A_G:677,0,407:424300	0|1:14,17:31:99:0|1:424300_A_G:614,0,520:424300	0|1:15,18:33:99:0|1:424300_A_G:750,0,568:424300	0|1:15,23:38:99:0|1:424300_A_G:940,0,558:424300	0|1:17,11:28:99:0|1:424300_A_G:411,0,670:424300
scaffold_32	443510	.	A	G	5209.01	PASS	AC=10;AF=0.500;AN=20;BaseQRankSum=0.612;DP=323;ExcessHet=25.5733;FS=3.630;InbreedingCoeff=-1.0000;MLEAC=10;MLEAF=0.500;MQ=60.00;MQRankSum=0.00;QD=16.28;ReadPosRankSum=0.821;SOR=0.823	GT:AD:DP:GQ:PGT:PID:PL:PS	0/1:25,24:49:99:.:.:808,0,940:.	0/1:15,14:29:99:.:.:533,0,533:.	0/1:11,14:25:99:.:.:539,0,398:.	0/1:20,11:31:99:.:.:390,0,686:.	0/1:20,12:32:99:.:.:432,0,716:.	0|1:16,9:25:99:0|1:443510_A_G:310,0,634:443510	0/1:21,14:35:99:.:.:509,0,744:.	0/1:16,21:37:99:.:.:754,0,471:.	0/1:14,15:29:99:.:.:526,0,491:.	0/1:15,13:28:99:.:.:408,0,501:.
scaffold_32	444248	.	A	G	5237.01	PASS	AC=10;AF=0.500;AN=20;BaseQRankSum=0.401;DP=304;ExcessHet=25.5733;FS=0.420;InbreedingCoeff=-1.0000;MLEAC=10;MLEAF=0.500;MQ=60.00;MQRankSum=0.00;QD=17.34;ReadPosRankSum=-3.000e-02;SOR=0.642	GT:AD:DP:GQ:PL	0/1:17,20:37:99:749,0,592	0/1:11,21:32:99:738,0,357	0/1:13,13:26:99:418,0,465	0/1:12,11:23:99:419,0,355	0/1:25,18:43:99:614,0,791	0/1:11,17:28:99:553,0,329	0/1:14,15:29:99:547,0,498	0/1:18,13:31:99:410,0,665	0/1:14,10:24:99:360,0,491	0/1:16,13:29:99:429,0,563
scaffold_32	447893	.	T	C	5538.01	PASS	AC=10;AF=0.500;AN=20;BaseQRankSum=-2.800e-02;DP=319;ExcessHet=25.5733;FS=0.406;InbreedingCoeff=-1.0000;MLEAC=10;MLEAF=0.500;MQ=60.00;MQRankSum=0.00;QD=17.42;ReadPosRankSum=-4.930e-01;SOR=0.664	GT:AD:DP:GQ:PL	0/1:20,20:40:99:701,0,654	0/1:16,23:39:99:771,0,495	0/1:15,13:28:99:409,0,536	0/1:15,20:35:99:744,0,438	0/1:18,13:31:99:423,0,670	0/1:19,16:35:99:499,0,643	0/1:13,13:26:99:467,0,457	0/1:16,19:35:99:602,0,547	0/1:11,11:22:99:419,0,391	0/1:13,14:27:99:503,0,473
scaffold_32	448121	.	C	A	6129.01	PASS	AC=10;AF=0.500;AN=20;BaseQRankSum=-2.000e-02;DP=306;ExcessHet=25.5733;FS=0.423;InbreedingCoeff=-1.0000;MLEAC=10;MLEAF=0.500;MQ=60.00;MQRankSum=0.00;QD=20.29;ReadPosRankSum=0.092;SOR=0.654	GT:AD:DP:GQ:PL	0/1:7,15:22:99:482,0,249	0/1:12,18:30:99:625,0,376	0/1:14,19:33:99:676,0,513	0/1:11,16:27:99:585,0,411	0/1:11,12:23:99:451,0,417	0/1:12,14:26:99:487,0,429	0/1:18,20:38:99:669,0,658	0/1:17,21:38:99:728,0,552	0/1:15,20:35:99:711,0,524	0/1:11,19:30:99:715,0,297
scaffold_32	448456	.	T	C	5034.01	PASS	AC=10;AF=0.500;AN=20;BaseQRankSum=-3.470e-01;DP=305;ExcessHet=25.5733;FS=4.451;InbreedingCoeff=-1.0000;MLEAC=10;MLEAF=0.500;MQ=60.00;MQRankSum=0.00;QD=16.61;ReadPosRankSum=0.316;SOR=0.604	GT:AD:DP:GQ:PL	0/1:19,11:30:99:345,0,675	0/1:15,18:33:99:664,0,511	0/1:13,8:21:99:253,0,475	0/1:12,15:27:99:550,0,437	0/1:13,14:27:99:519,0,485	0/1:16,13:29:99:394,0,534	0/1:19,17:36:99:606,0,723	0/1:21,15:36:99:432,0,781	0/1:21,16:37:99:538,0,766	0/1:6,21:27:99:733,0,178
scaffold_32	452359	.	C	A	6318.01	PASS	AC=10;AF=0.500;AN=20;BaseQRankSum=0.120;DP=334;ExcessHet=25.5733;FS=3.573;InbreedingCoeff=-1.0000;MLEAC=10;MLEAF=0.500;MQ=60.00;MQRankSum=0.00;QD=18.97;ReadPosRankSum=-7.600e-02;SOR=0.523	GT:AD:DP:GQ:PL	0/1:24,20:44:99:711,0,839	0/1:22,20:42:99:681,0,785	0/1:20,10:30:99:297,0,758	0/1:15,19:34:99:611,0,479	0/1:10,22:32:99:770,0,348	0/1:10,11:21:99:418,0,345	0/1:18,17:35:99:613,0,562	0/1:11,19:30:99:711,0,387	0/1:10,17:27:99:672,0,365	0/1:15,23:38:99:834,0,509
scaffold_32	453268	.	C	G	5547.01	PASS	AC=10;AF=0.500;AN=20;BaseQRankSum=0.522;DP=316;ExcessHet=25.5733;FS=3.635;InbreedingCoeff=-1.0000;MLEAC=10;MLEAF=0.500;MQ=60.00;MQRankSum=0.00;QD=17.55;ReadPosRankSum=0.133;SOR=0.532	GT:AD:DP:GQ:PGT:PID:PL:PS	0/1:17,29:46:99:.:.:1096,0,583:.	0/1:20,12:32:99:.:.:375,0,621:.	0/1:10,13:23:99:.:.:439,0,329:.	0/1:19,8:27:99:.:.:264,0,663:.	0/1:16,21:37:99:.:.:644,0,549:.	0|1:9,13:22:99:0|1:453268_C_G:472,0,295:453268	0/1:14,22:36:99:.:.:812,0,419:.	0/1:14,12:26:99:.:.:439,0,480:.	0/1:25,17:42:99:.:.:567,0,935:.	0/1:13,12:25:99:.:.:439,0,444:.
scaffold_32	456180	.	T	G	5073.01	PASS	AC=10;AF=0.500;AN=20;BaseQRankSum=0.398;DP=295;ExcessHet=25.5733;FS=0.424;InbreedingCoeff=-1.0000;MLEAC=10;MLEAF=0.500;MQ=59.94;MQRankSum=0.00;QD=17.26;ReadPosRankSum=0.381;SOR=0.743	GT:AD:DP:GQ:PL	0/1:26,15:41:99:537,0,948	0/1:11,15:26:99:531,0,338	0/1:13,9:22:99:313,0,519	0/1:13,18:31:99:577,0,428	0/1:13,15:28:99:529,0,364	0/1:7,16:23:99:492,0,243	0/1:17,12:29:99:412,0,570	0/1:22,23:45:99:717,0,660	0/1:11,14:25:99:466,0,414	0/1:10,14:24:99:499,0,375
scaffold_32	465293	.	C	T	465.39	PASS	AC=1;AF=0.050;AN=20;BaseQRankSum=0.115;DP=311;ExcessHet=3.0103;FS=7.384;InbreedingCoeff=-0.0526;MLEAC=1;MLEAF=0.050;MQ=60.00;MQRankSum=0.00;QD=21.15;ReadPosRankSum=-9.910e-01;SOR=1.086	GT:AD:DP:GQ:PL	0/0:31,0:31:84:0,84,1260	0/0:44,0:44:99:0,103,1686	0/0:23,0:23:69:0,69,915	0/0:26,0:26:72:0,72,1040	0/0:37,0:37:99:0,99,1485	0/0:31,0:31:80:0,80,1219	0/0:38,0:38:99:0,104,1561	0/0:27,0:27:81:0,81,1064	0/0:31,0:31:90:0,90,1350	0/1:8,14:22:99:477,0,251
scaffold_32	470266	.	T	C	546.39	PASS	AC=1;AF=0.050;AN=20;BaseQRankSum=1.66;DP=287;ExcessHet=3.0103;FS=0.000;InbreedingCoeff=-0.0526;MLEAC=1;MLEAF=0.050;MQ=60.00;MQRankSum=0.00;QD=22.77;ReadPosRankSum=0.322;SOR=0.883	GT:AD:DP:GQ:PGT:PID:PL:PS	0/0:38,0:38:99:.:.:0,100,1543:.	0/0:33,0:33:96:.:.:0,96,1440:.	0/0:23,0:23:63:.:.:0,63,945:.	0|1:10,14:24:99:0|1:470266_T_C:558,0,377:470266	0/0:32,0:32:90:.:.:0,90,1350:.	0/0:30,0:30:81:.:.:0,81,1215:.	0/0:32,0:32:90:.:.:0,90,1287:.	0/0:22,0:22:60:.:.:0,60,900:.	0/0:31,0:31:84:.:.:0,84,1260:.	0/0:21,0:21:60:.:.:0,60,900:.
scaffold_32	495514	.	G	T	4767.01	PASS	AC=10;AF=0.500;AN=20;BaseQRankSum=-5.900e-02;DP=263;ExcessHet=25.5733;FS=3.405;InbreedingCoeff=-1.0000;MLEAC=10;MLEAF=0.500;MQ=59.89;MQRankSum=0.00;QD=18.19;ReadPosRankSum=0.509;SOR=0.510	GT:AD:DP:GQ:PL	0/1:9,11:20:99:364,0,330	0/1:10,11:21:99:375,0,387	0/1:13,8:21:99:267,0,468	0/1:19,13:32:99:399,0,592	0/1:15,11:26:99:349,0,576	0/1:12,16:28:99:560,0,387	0/1:12,18:30:99:615,0,429	0/1:12,14:26:99:522,0,400	0/1:9,22:31:99:829,0,296	0/1:11,16:27:99:487,0,402
scaffold_32	520227	.	G	A	4402.01	PASS	AC=10;AF=0.500;AN=20;BaseQRankSum=0.00;DP=284;ExcessHet=25.5733;FS=0.434;InbreedingCoeff=-1.0000;MLEAC=10;MLEAF=0.500;MQ=59.85;MQRankSum=0.00;QD=15.72;ReadPosRankSum=0.254;SOR=0.640	GT:AD:DP:GQ:PL	0/1:22,14:36:99:493,0,800	0/1:15,15:30:99:469,0,486	0/1:14,17:31:99:542,0,521	0/1:18,12:30:99:411,0,614	0/1:14,7:21:99:150,0,553	0/1:10,11:21:99:363,0,366	0/1:11,22:33:99:781,0,344	0/1:10,16:26:99:442,0,370	0/1:18,12:30:99:380,0,601	0/1:12,10:22:99:371,0,402
scaffold_32	547433	.	C	T	5777.01	PASS	AC=10;AF=0.500;AN=20;BaseQRankSum=1.11;DP=317;ExcessHet=25.5733;FS=2.409;InbreedingCoeff=-1.0000;MLEAC=10;MLEAF=0.500;MQ=60.00;MQRankSum=0.00;QD=18.28;ReadPosRankSum=0.390;SOR=0.572	GT:AD:DP:GQ:PL	0/1:25,12:37:99:389,0,866	0/1:6,17:23:99:684,0,184	0/1:16,18:34:99:658,0,580	0/1:20,18:38:99:629,0,708	0/1:19,21:40:99:739,0,646	0/1:18,10:28:99:325,0,617	0/1:15,16:31:99:580,0,517	0/1:11,13:24:99:513,0,376	0/1:16,16:32:99:552,0,571	0/1:10,19:29:99:708,0,309
scaffold_32	555475	.	C	T	6357.01	PASS	AC=10;AF=0.500;AN=20;BaseQRankSum=0.00;DP=349;ExcessHet=25.5733;FS=0.389;InbreedingCoeff=-1.0000;MLEAC=10;MLEAF=0.500;MQ=60.00;MQRankSum=0.00;QD=18.32;ReadPosRankSum=0.00;SOR=0.680	GT:AD:DP:GQ:PGT:PID:PL:PS	0|1:19,31:50:99:0|1:555473_G_A:1041,0,661:555473	0|1:20,16:36:99:0|1:555473_G_A:566,0,688:555473	0|1:10,14:24:99:0|1:555473_G_A:481,0,332:555473	0|1:14,13:27:99:0|1:555473_G_A:479,0,518:555473	0|1:14,24:38:99:0|1:555473_G_A:864,0,437:555473	0|1:18,25:43:99:0|1:555473_G_A:841,0,549:555473	0|1:18,22:40:99:0|1:555473_G_A:738,0,520:555473	0|1:18,15:33:99:0|1:555473_G_A:468,0,609:555473	0|1:16,8:24:99:0|1:555473_G_A:271,0,620:555473	0|1:13,19:32:99:0|1:555473_G_A:608,0,475:555473
scaffold_32	570978	.	A	T	5718.01	PASS	AC=10;AF=0.500;AN=20;BaseQRankSum=0.660;DP=310;ExcessHet=25.5733;FS=1.873;InbreedingCoeff=-1.0000;MLEAC=10;MLEAF=0.500;MQ=60.00;MQRankSum=0.00;QD=18.50;ReadPosRankSum=0.528;SOR=0.594	GT:AD:DP:GQ:PL	0/1:18,14:32:99:490,0,655	0/1:18,15:33:99:497,0,608	0/1:8,14:22:99:542,0,275	0/1:18,20:38:99:725,0,627	0/1:20,20:40:99:691,0,727	0/1:13,15:28:99:488,0,458	0/1:13,16:29:99:593,0,455	0/1:15,15:30:99:417,0,529	0/1:9,20:29:99:743,0,233	0/1:13,15:28:99:532,0,385
scaffold_32	592150	.	C	T	428.39	PASS	AC=1;AF=0.050;AN=20;BaseQRankSum=-1.281e+00;DP=302;ExcessHet=3.0103;FS=3.821;InbreedingCoeff=-0.0526;MLEAC=1;MLEAF=0.050;MQ=60.00;MQRankSum=0.00;QD=19.47;ReadPosRankSum=0.602;SOR=0.490	GT:AD:DP:GQ:PL	0/0:43,0:43:99:0,101,1635	0/0:29,0:29:41:0,41,1126	0/0:30,0:30:73:0,73,1054	0/0:36,0:36:99:0,99,1485	0/0:30,0:30:87:0,87,1305	0/0:21,0:21:60:0,60,900	0/0:30,0:30:84:0,84,1260	0/0:33,0:33:99:0,99,1283	0/0:28,0:28:75:0,75,1125	0/1:9,13:22:99:440,0,326
scaffold_32	592198	.	C	T	393.39	PASS	AC=1;AF=0.050;AN=20;BaseQRankSum=-1.260e+00;DP=309;ExcessHet=3.0103;FS=3.834;InbreedingCoeff=-0.0526;MLEAC=1;MLEAF=0.050;MQ=60.00;MQRankSum=0.00;QD=16.39;ReadPosRankSum=0.260;SOR=0.735	GT:AD:DP:GQ:PL	0/0:43,0:43:99:0,99,1556	0/0:27,0:27:81:0,81,1114	0/0:32,0:32:80:0,80,1199	0/0:37,0:37:99:0,106,1579	0/0:28,0:28:78:0,78,1170	0/0:27,0:27:81:0,81,1174	0/0:26,0:26:75:0,75,1125	0/0:36,0:36:99:0,99,1485	0/0:29,0:29:75:0,75,994	0/1:12,12:24:99:405,0,447
scaffold_32	592533	.	A	T	5163.01	PASS	AC=10;AF=0.500;AN=20;BaseQRankSum=0.107;DP=295;ExcessHet=25.5733;FS=4.542;InbreedingCoeff=-1.0000;MLEAC=10;MLEAF=0.500;MQ=60.00;MQRankSum=0.00;QD=17.68;ReadPosRankSum=-4.900e-02;SOR=0.603	GT:AD:DP:GQ:PL	0/1:14,18:32:99:644,0,443	0/1:10,11:21:99:379,0,334	0/1:9,12:21:99:375,0,342	0/1:23,12:35:99:379,0,860	0/1:18,20:38:99:724,0,645	0/1:13,17:30:99:540,0,414	0/1:18,13:31:99:446,0,573	0/1:12,16:28:99:586,0,362	0/1:13,14:27:99:470,0,460	0/1:12,17:29:99:620,0,371
scaffold_32	593575	.	G	A	4728.01	PASS	AC=10;AF=0.500;AN=20;BaseQRankSum=-2.170e-01;DP=282;ExcessHet=25.5733;FS=1.430;InbreedingCoeff=-1.0000;MLEAC=10;MLEAF=0.500;MQ=60.00;MQRankSum=0.00;QD=16.83;ReadPosRankSum=0.00;SOR=0.799	GT:AD:DP:GQ:PL	0/1:17,23:40:99:779,0,558	0/1:10,10:20:99:330,0,390	0/1:17,12:29:99:401,0,616	0/1:9,19:28:99:697,0,304	0/1:13,15:28:99:484,0,454	0/1:17,11:28:99:404,0,654	0/1:13,11:24:99:344,0,454	0/1:15,10:25:99:368,0,569	0/1:19,14:33:99:471,0,681	0/1:11,15:26:99:450,0,353
scaffold_32	603075	.	C	T	543.39	PASS	AC=1;AF=0.050;AN=20;BaseQRankSum=0.648;DP=325;ExcessHet=3.0103;FS=0.000;InbreedingCoeff=-0.0526;MLEAC=1;MLEAF=0.050;MQ=60.00;MQRankSum=0.00;QD=16.47;ReadPosRankSum=0.868;SOR=0.614	GT:AD:DP:GQ:PL	0/0:40,0:40:99:0,100,1620	0/0:31,0:31:90:0,90,1350	0/0:21,0:21:60:0,60,900	0/0:37,0:37:99:0,104,1575	0/0:24,0:24:72:0,72,983	0/0:32,0:32:93:0,93,1395	0/0:37,0:37:99:0,99,1360	0/0:34,0:34:96:0,96,1440	0/0:36,0:36:93:0,93,1395	0/1:18,15:33:99:555,0,622
scaffold_32	622839	.	T	C	5020.01	PASS	AC=10;AF=0.500;AN=20;BaseQRankSum=0.482;DP=292;ExcessHet=25.5733;FS=1.940;InbreedingCoeff=-1.0000;MLEAC=10;MLEAF=0.500;MQ=59.94;MQRankSum=0.00;QD=17.25;ReadPosRankSum=0.698;SOR=0.821	GT:AD:DP:GQ:PL	0/1:20,17:37:99:568,0,655	0/1:15,11:26:99:345,0,499	0/1:18,12:30:99:434,0,603	0/1:14,15:29:99:529,0,510	0/1:15,17:32:99:566,0,498	0/1:11,15:26:99:512,0,360	0/1:14,22:36:99:653,0,477	0/1:11,13:24:99:490,0,330	0/1:10,13:23:99:498,0,326	0/1:16,12:28:99:425,0,533
scaffold_32	639091	.	C	T	702.39	PASS	AC=1;AF=0.050;AN=20;BaseQRankSum=-6.600e-01;DP=323;ExcessHet=3.0103;FS=0.000;InbreedingCoeff=-0.0526;MLEAC=1;MLEAF=0.050;MQ=58.03;MQRankSum=-7.060e-01;QD=18.01;ReadPosRankSum=-2.960e-01;SOR=0.730	GT:AD:DP:GQ:PL	0/0:43,0:43:99:0,101,1587	0/0:31,0:31:90:0,90,1350	0/0:21,0:21:57:0,57,855	0/1:18,21:39:99:714,0,650	0/0:36,0:36:99:0,102,1524	0/0:35,0:35:99:0,99,1485	0/0:33,0:33:90:0,90,1350	0/0:26,0:26:72:0,72,1080	0/0:24,0:24:62:0,62,945	0/0:35,0:35:96:0,96,1440
scaffold_32	659263	.	G	T	4930.01	PASS	AC=10;AF=0.500;AN=20;BaseQRankSum=0.768;DP=317;ExcessHet=25.5733;FS=4.399;InbreedingCoeff=-1.0000;MLEAC=10;MLEAF=0.500;MQ=60.00;MQRankSum=0.00;QD=15.80;ReadPosRankSum=0.791;SOR=0.714	GT:AD:DP:GQ:PL	0/1:17,18:35:99:607,0,602	0/1:19,16:35:99:612,0,659	0/1:14,12:26:99:452,0,504	0/1:14,11:25:99:412,0,467	0/1:15,17:32:99:535,0,556	0/1:13,10:23:99:332,0,469	0/1:21,10:31:99:342,0,745	0/1:14,16:30:99:544,0,490	0/1:16,18:34:99:668,0,600	0/1:27,14:41:99:426,0,830
scaffold_32	686436	.	T	G	5178.01	PASS	AC=10;AF=0.500;AN=20;BaseQRankSum=-7.130e-01;DP=323;ExcessHet=25.5733;FS=0.000;InbreedingCoeff=-1.0000;MLEAC=10;MLEAF=0.500;MQ=60.00;MQRankSum=0.00;QD=16.03;ReadPosRankSum=0.040;SOR=0.708	GT:AD:DP:GQ:PL	0/1:24,26:50:99:948,0,836	0/1:24,24:48:99:792,0,811	0/1:11,10:21:99:387,0,432	0/1:13,14:27:99:522,0,491	0/1:21,13:34:99:456,0,831	0/1:20,9:29:99:269,0,793	0/1:17,12:29:99:435,0,657	0/1:17,14:31:99:447,0,581	0/1:17,14:31:99:486,0,668	0/1:9,14:23:99:436,0,333
scaffold_32	742643	.	C	T	4468.01	PASS	AC=10;AF=0.500;AN=20;BaseQRankSum=-3.690e-01;DP=273;ExcessHet=25.5733;FS=2.016;InbreedingCoeff=-1.0000;MLEAC=10;MLEAF=0.500;MQ=59.97;MQRankSum=0.00;QD=16.37;ReadPosRankSum=0.554;SOR=0.572	GT:AD:DP:GQ:PL	0/1:23,8:31:99:267,0,790	0/1:7,16:23:99:581,0,233	0/1:9,13:22:99:456,0,339	0/1:18,18:36:99:573,0,606	0/1:15,7:22:99:233,0,519	0/1:10,10:20:99:302,0,343	0/1:15,25:40:99:821,0,535	0/1:14,16:30:99:500,0,534	0/1:12,8:20:99:289,0,405	0/1:14,15:29:99:446,0,499
scaffold_32	746368	.	C	T	4709.01	PASS	AC=10;AF=0.500;AN=20;BaseQRankSum=0.245;DP=271;ExcessHet=25.5733;FS=2.642;InbreedingCoeff=-1.0000;MLEAC=10;MLEAF=0.500;MQ=52.33;MQRankSum=-1.019e+00;QD=17.38;ReadPosRankSum=-6.200e-02;SOR=0.862	GT:AD:DP:GQ:PL	0/1:18,16:34:99:512,0,658	0/1:10,14:24:99:520,0,328	0/1:15,10:25:99:332,0,521	0/1:12,11:23:99:388,0,437	0/1:13,18:31:99:578,0,475	0/1:6,16:22:99:557,0,140	0/1:16,14:30:99:483,0,528	0/1:16,11:27:99:380,0,626	0/1:13,12:25:99:412,0,467	0/1:14,16:30:99:547,0,505
scaffold_32	751975	.	C	T	5996.01	PASS	AC=10;AF=0.500;AN=20;BaseQRankSum=0.221;DP=331;ExcessHet=25.5733;FS=1.300;InbreedingCoeff=-1.0000;MLEAC=10;MLEAF=0.500;MQ=60.00;MQRankSum=0.00;QD=18.22;ReadPosRankSum=0.204;SOR=0.774	GT:AD:DP:GQ:PL	0/1:20,24:44:99:894,0,758	0/1:18,22:40:99:705,0,593	0/1:15,15:30:99:480,0,534	0/1:14,23:37:99:874,0,399	0/1:20,17:37:99:566,0,725	0/1:10,11:21:99:417,0,315	0/1:16,13:29:99:474,0,608	0/1:12,14:26:99:542,0,413	0/1:23,14:37:99:464,0,773	0/1:12,16:28:99:580,0,449
scaffold_32	754928	.	C	T	5503.01	PASS	AC=10;AF=0.500;AN=20;BaseQRankSum=0.018;DP=343;ExcessHet=25.5733;FS=1.276;InbreedingCoeff=-1.0000;MLEAC=10;MLEAF=0.500;MQ=60.00;MQRankSum=0.00;QD=16.09;ReadPosRankSum=0.731;SOR=0.610	GT:AD:DP:GQ:PL	0/1:19,23:42:99:871,0,627	0/1:22,13:35:99:397,0,796	0/1:14,14:28:99:458,0,519	0/1:17,16:33:99:546,0,623	0/1:20,19:39:99:701,0,727	0/1:20,11:31:99:402,0,630	0/1:12,26:38:99:774,0,412	0/1:18,17:35:99:611,0,601	0/1:16,15:31:99:453,0,569	0/1:18,12:30:99:290,0,699
scaffold_32	756112	.	C	T	5184.01	PASS	AC=10;AF=0.500;AN=20;BaseQRankSum=-6.380e-01;DP=286;ExcessHet=25.5733;FS=5.518;InbreedingCoeff=-1.0000;MLEAC=10;MLEAF=0.500;MQ=60.00;MQRankSum=0.00;QD=18.25;ReadPosRankSum=-4.600e-01;SOR=1.012	GT:AD:DP:GQ:PL	0/1:21,16:37:99:568,0,660	0/1:10,22:32:99:748,0,252	0/1:17,13:30:99:411,0,620	0/1:11,11:22:99:417,0,401	0/1:11,13:24:99:421,0,412	0/1:13,18:31:99:583,0,475	0/1:17,20:37:99:625,0,596	0/1:11,11:22:99:388,0,377	0/1:9,18:27:99:694,0,324	0/1:13,9:22:99:329,0,478
scaffold_32	800514	.	G	A	354.39	PASS	AC=1;AF=0.050;AN=20;BaseQRankSum=0.216;DP=301;ExcessHet=3.0103;FS=0.000;InbreedingCoeff=-0.0526;MLEAC=1;MLEAF=0.050;MQ=60.00;MQRankSum=0.00;QD=16.11;ReadPosRankSum=0.164;SOR=0.740	GT:AD:DP:GQ:PL	0/0:30,0:30:80:0,80,1215	0/0:36,0:36:62:0,62,1179	0/0:21,0:21:60:0,60,825	0/0:29,0:29:80:0,80,1215	0/0:37,0:37:99:0,99,1485	0/0:25,0:25:70:0,70,1004	0/0:37,0:37:99:0,101,1508	0/0:35,0:35:99:0,99,1410	0/0:29,0:29:81:0,81,1215	0/1:11,11:22:99:366,0,364
scaffold_32	812539	.	G	A	4440.01	PASS	AC=10;AF=0.500;AN=20;BaseQRankSum=0.103;DP=298;ExcessHet=25.5733;FS=4.574;InbreedingCoeff=-1.0000;MLEAC=10;MLEAF=0.500;MQ=60.00;MQRankSum=0.00;QD=15.05;ReadPosRankSum=0.311;SOR=0.940	GT:AD:DP:GQ:PL	0/1:19,17:36:99:610,0,686	0/1:16,9:25:99:282,0,549	0/1:16,14:30:99:402,0,566	0/1:11,12:23:99:410,0,413	0/1:14,15:29:99:508,0,513	0/1:16,9:25:99:267,0,503	0/1:21,16:37:99:602,0,679	0/1:15,22:37:99:697,0,451	0/1:19,13:32:99:462,0,679	0/1:15,6:21:99:200,0,562
scaffold_32	859817	.	A	G	5220.01	PASS	AC=10;AF=0.500;AN=20;BaseQRankSum=1.17;DP=297;ExcessHet=25.5733;FS=1.917;InbreedingCoeff=-1.0000;MLEAC=10;MLEAF=0.500;MQ=60.00;MQRankSum=0.00;QD=17.58;ReadPosRankSum=0.208;SOR=0.790	GT:AD:DP:GQ:PL	0/1:20,22:42:99:738,0,636	0/1:11,13:24:99:451,0,341	0/1:15,11:26:99:363,0,574	0/1:20,17:37:99:504,0,731	0/1:13,18:31:99:584,0,440	0/1:8,18:26:99:648,0,212	0/1:16,14:30:99:477,0,506	0/1:13,17:30:99:662,0,416	0/1:15,11:26:99:414,0,552	0/1:14,11:25:99:379,0,467
scaffold_32	860380	.	C	T	5613.01	PASS	AC=10;AF=0.500;AN=20;BaseQRankSum=-2.800e-01;DP=309;ExcessHet=25.5733;FS=3.069;InbreedingCoeff=-1.0000;MLEAC=10;MLEAF=0.500;MQ=60.00;MQRankSum=0.00;QD=18.17;ReadPosRankSum=0.397;SOR=0.529	GT:AD:DP:GQ:PL	0/1:19,26:45:99:884,0,649	0/1:18,18:36:99:647,0,682	0/1:7,13:20:99:505,0,245	0/1:15,26:41:99:880,0,536	0/1:11,13:24:99:463,0,393	0/1:17,9:26:99:315,0,637	0/1:23,15:38:99:501,0,755	0/1:8,12:20:99:413,0,300	0/1:11,18:29:99:654,0,362	0/1:19,11:30:99:351,0,706
scaffold_32	869171	.	T	A	4890.01	PASS	AC=10;AF=0.500;AN=20;BaseQRankSum=0.547;DP=291;ExcessHet=25.5733;FS=0.000;InbreedingCoeff=-1.0000;MLEAC=10;MLEAF=0.500;MQ=60.00;MQRankSum=0.00;QD=17.04;ReadPosRankSum=0.276;SOR=0.680	GT:AD:DP:GQ:PGT:PID:PL:PS	0/1:17,17:34:99:.:.:607,0,593:.	0/1:20,15:35:99:.:.:520,0,683:.	0/1:16,8:24:99:.:.:245,0,504:.	0/1:17,17:34:99:.:.:562,0,586:.	0/1:11,20:31:99:.:.:711,0,329:.	0|1:13,9:22:99:0|1:869165_T_C:322,0,445:869165	0/1:19,16:35:99:.:.:441,0,708:.	0/1:11,13:24:99:.:.:504,0,336:.	0/1:14,14:28:99:.:.:491,0,451:.	0/1:7,13:20:99:.:.:487,0,213:.
scaffold_32	870210	.	T	A	941.39	PASS	AC=1;AF=0.050;AN=20;BaseQRankSum=-9.450e-01;DP=326;ExcessHet=3.0103;FS=5.301;InbreedingCoeff=-0.0526;MLEAC=1;MLEAF=0.050;MQ=60.00;MQRankSum=0.00;QD=26.15;ReadPosRankSum=0.893;SOR=0.206	GT:AD:DP:GQ:PL	0/0:41,0:41:99:0,107,1654	0/0:32,0:32:50:0,50,1216	0/0:28,0:28:84:0,84,1122	0/1:11,25:36:99:953,0,367	0/0:35,0:35:99:0,99,1485	0/0:30,0:30:90:0,90,1314	0/0:30,0:30:81:0,81,1215	0/0:33,0:33:90:0,90,1350	0/0:30,0:30:81:0,81,1215	0/0:31,0:31:90:0,90,1340
scaffold_32	902285	.	C	T	16500	PASS	AC=10;AF=0.500;AN=20;BaseQRankSum=0.457;DP=613;ExcessHet=25.5733;FS=1.259;InbreedingCoeff=-1.0000;MLEAC=10;MLEAF=0.500;MQ=60.00;MQRankSum=0.00;QD=27.09;ReadPosRankSum=-2.200e-01;SOR=0.652	GT:AD:DP:GQ:PL	0/1:20,52:72:99:1871,0,623	0/1:14,43:57:99:1640,0,431	0/1:6,32:38:67:1232,0,67	0/1:24,54:78:99:2026,0,720	0/1:19,47:66:99:1714,0,553	0/1:18,38:56:99:1449,0,553	0/1:23,52:75:99:1884,0,670	0/1:16,27:43:99:939,0,526	0/1:13,58:71:99:2258,0,324	0/1:12,41:53:99:1487,0,353
scaffold_32	917791	.	C	T	10486	PASS	AC=10;AF=0.500;AN=20;BaseQRankSum=-2.370e-01;DP=612;ExcessHet=25.5733;FS=0.000;InbreedingCoeff=-1.0000;MLEAC=10;MLEAF=0.500;MQ=60.00;MQRankSum=0.00;QD=17.28;ReadPosRankSum=0.428;SOR=0.713	GT:AD:DP:GQ:PL	0/1:42,43:85:99:1506,0,1461	0/1:29,27:56:99:897,0,909	0/1:19,19:38:99:712,0,690	0/1:35,34:69:99:1103,0,1300	0/1:26,38:64:99:1434,0,922	0/1:23,21:44:99:692,0,747	0/1:34,24:58:99:771,0,1164	0/1:40,23:63:99:774,0,1435	0/1:25,41:66:99:1478,0,903	0/1:30,34:64:99:1119,0,993
scaffold_32	925219	.	T	A	8591.01	PASS	AC=10;AF=0.500;AN=20;BaseQRankSum=0.00;DP=487;ExcessHet=25.5733;FS=4.931;InbreedingCoeff=-1.0000;MLEAC=10;MLEAF=0.500;MQ=60.00;MQRankSum=0.00;QD=17.68;ReadPosRankSum=0.084;SOR=0.494	GT:AD:DP:GQ:PL	0/1:32,25:57:99:814,0,1097	0/1:30,19:49:99:643,0,1047	0/1:21,17:38:99:588,0,756	0/1:25,30:55:99:972,0,839	0/1:17,28:45:99:1029,0,624	0/1:12,27:39:99:1042,0,401	0/1:34,25:59:99:851,0,1164	0/1:20,28:48:99:1005,0,655	0/1:20,33:53:99:1035,0,653	0/1:24,19:43:99:612,0,860
scaffold_32	930232	.	A	G	17482	PASS	AC=10;AF=0.500;AN=20;BaseQRankSum=0.441;DP=621;ExcessHet=25.5733;FS=2.874;InbreedingCoeff=-1.0000;MLEAC=10;MLEAF=0.500;MQ=60.00;MQRankSum=0.00;QD=28.15;ReadPosRankSum=0.806;SOR=0.540	GT:AD:DP:GQ:PL	0/1:16,72:88:99:2764,0,435	0/1:14,53:67:99:2074,0,420	0/1:15,26:41:99:975,0,488	0/1:10,47:57:99:1781,0,230	0/1:16,44:60:99:1715,0,454	0/1:13,40:53:99:1520,0,393	0/1:23,53:76:99:1806,0,752	0/1:13,40:53:99:1544,0,398	0/1:15,55:70:99:1982,0,385	0/1:20,36:56:99:1321,0,543
scaffold_32	937257	.	G	T	10549	PASS	AC=10;AF=0.500;AN=20;BaseQRankSum=7.000e-03;DP=604;ExcessHet=25.5733;FS=0.000;InbreedingCoeff=-1.0000;MLEAC=10;MLEAF=0.500;MQ=60.00;MQRankSum=0.00;QD=17.61;ReadPosRankSum=0.243;SOR=0.691	GT:AD:DP:GQ:PL	0/1:45,38:83:99:1335,0,1540	0/1:27,28:55:99:1003,0,879	0/1:16,28:44:99:1009,0,481	0/1:32,31:63:99:962,0,1124	0/1:34,32:66:99:1042,0,1205	0/1:20,28:49:99:1053,0,598	0/1:40,29:69:99:908,0,1378	0/1:23,28:51:99:986,0,759	0/1:24,36:60:99:1243,0,773	0/1:28,32:60:99:1008,0,938
scaffold_32	937894	.	T	C	11508	PASS	AC=10;AF=0.500;AN=20;BaseQRankSum=0.525;DP=686;ExcessHet=25.5733;FS=1.090;InbreedingCoeff=-1.0000;MLEAC=10;MLEAF=0.500;MQ=60.00;MQRankSum=0.00;QD=16.90;ReadPosRankSum=-4.770e-01;SOR=0.762	GT:AD:DP:GQ:PL	0/1:45,37:82:99:1313,0,1652	0/1:37,33:70:99:1151,0,1389	0/1:34,21:55:99:715,0,1203	0/1:31,41:72:99:1528,0,1088	0/1:35,21:56:99:691,0,1341	0/1:32,25:57:99:930,0,1199	0/1:46,47:93:99:1540,0,1468	0/1:18,38:56:99:1311,0,533	0/1:37,35:72:99:1258,0,1294	0/1:36,32:68:99:1071,0,1178
scaffold_32	938149	.	A	G	9243.01	PASS	AC=10;AF=0.500;AN=20;BaseQRankSum=0.808;DP=543;ExcessHet=25.5733;FS=3.194;InbreedingCoeff=-1.0000;MLEAC=10;MLEAF=0.500;MQ=60.00;MQRankSum=0.00;QD=17.21;ReadPosRankSum=-2.480e-01;SOR=0.605	GT:AD:DP:GQ:PL	0/1:39,37:76:99:1273,0,1271	0/1:32,31:63:99:1012,0,987	0/1:17,18:35:99:636,0,532	0/1:27,27:54:99:1027,0,947	0/1:17,18:35:99:516,0,615	0/1:21,25:46:99:846,0,684	0/1:37,39:76:99:1324,0,1170	0/1:25,27:52:99:875,0,806	0/1:29,27:56:99:954,0,1017	0/1:21,23:44:99:780,0,718
scaffold_32	940639	.	G	A	9230.01	PASS	AC=10;AF=0.500;AN=20;BaseQRankSum=-4.020e-01;DP=559;ExcessHet=25.5733;FS=0.519;InbreedingCoeff=-1.0000;MLEAC=10;MLEAF=0.500;MQ=59.99;MQRankSum=0.00;QD=16.66;ReadPosRankSum=-1.500e-01;SOR=0.748	GT:AD:DP:GQ:PL	0/1:34,24:58:99:803,0,1311	0/1:23,27:50:99:939,0,815	0/1:18,17:35:99:613,0,653	0/1:33,34:67:99:1207,0,1136	0/1:38,36:74:99:1206,0,1344	0/1:22,23:45:99:824,0,786	0/1:33,29:62:99:980,0,1242	0/1:30,26:56:99:965,0,1012	0/1:26,28:54:99:906,0,960	0/1:29,24:53:99:787,0,942
scaffold_32	940765	.	T	C	9471.01	PASS	AC=10;AF=0.500;AN=20;BaseQRankSum=0.775;DP=563;ExcessHet=25.5733;FS=3.198;InbreedingCoeff=-1.0000;MLEAC=10;MLEAF=0.500;MQ=60.00;MQRankSum=0.00;QD=16.91;ReadPosRankSum=-2.370e-01;SOR=0.889	GT:AD:DP:GQ:PL	0/1:43,35:78:99:1191,0,1507	0/1:26,24:50:99:871,0,923	0/1:25,10:35:99:307,0,914	0/1:33,35:68:99:1158,0,989	0/1:28,31:59:99:1176,0,978	0/1:23,33:56:99:1131,0,795	0/1:38,28:66:99:856,0,1287	0/1:19,27:46:99:1011,0,669	0/1:30,26:56:99:821,0,1058	0/1:18,28:46:99:949,0,619
scaffold_32	941380	.	T	C	11298	PASS	AC=10;AF=0.500;AN=20;BaseQRankSum=0.333;DP=622;ExcessHet=25.5733;FS=0.000;InbreedingCoeff=-1.0000;MLEAC=10;MLEAF=0.500;MQ=60.00;MQRankSum=0.00;QD=18.25;ReadPosRankSum=0.016;SOR=0.716	GT:AD:DP:GQ:PL	0/1:34,40:74:99:1497,0,1134	0/1:27,36:63:99:1275,0,885	0/1:21,24:45:99:790,0,760	0/1:33,32:65:99:1064,0,1148	0/1:40,44:84:99:1635,0,1289	0/1:25,26:51:99:917,0,845	0/1:34,41:75:99:1442,0,1196	0/1:36,26:62:99:849,0,1314	0/1:29,29:58:99:1038,0,1025	0/1:18,24:42:99:791,0,638
scaffold_33	15951	.	G	C	9039.01	PASS	AC=10;AF=0.500;AN=20;BaseQRankSum=0.00;DP=461;ExcessHet=25.5733;FS=5.933;InbreedingCoeff=-1.0000;MLEAC=10;MLEAF=0.500;MQ=48.27;MQRankSum=0.899;QD=20.09;ReadPosRankSum=0.217;SOR=0.752	GT:AD:DP:GQ:PGT:PID:PL:PS	0|1:28,40:68:99:0|1:15951_G_C:1541,0,1017:15951	0|1:19,42:61:99:0|1:15951_G_C:1703,0,663:15951	0|1:12,20:32:99:0|1:15951_G_C:783,0,440:15951	0|1:24,13:37:99:0|1:15951_G_C:474,0,960:15951	0|1:39,21:60:99:0|1:15951_G_C:764,0,1570:15951	0|1:17,18:35:99:0|1:15951_G_C:664,0,738:15951	0|1:17,15:32:99:0|1:15951_G_C:579,0,660:15951	0|1:20,22:42:99:0|1:15951_G_C:875,0,771:15951	0|1:25,19:44:99:0|1:15951_G_C:723,0,958:15951	0|1:15,24:39:99:0|1:15951_G_C:933,0,558:15951
scaffold_33	15955	.	C	T	8936.01	PASS	AC=10;AF=0.500;AN=20;BaseQRankSum=0.209;DP=455;ExcessHet=25.5733;FS=9.298;InbreedingCoeff=-1.0000;MLEAC=10;MLEAF=0.500;MQ=48.31;MQRankSum=0.805;QD=20.08;ReadPosRankSum=0.392;SOR=0.756	GT:AD:DP:GQ:PGT:PID:PL:PS	0|1:28,36:64:99:0|1:15951_G_C:1438,0,1026:15951	0|1:19,41:60:99:0|1:15951_G_C:1703,0,663:15951	0|1:11,20:31:99:0|1:15951_G_C:795,0,440:15951	0|1:25,13:38:99:0|1:15951_G_C:471,0,994:15951	0|1:37,21:58:99:0|1:15951_G_C:764,0,1570:15951	0|1:21,17:38:99:0|1:15951_G_C:658,0,805:15951	0|1:17,15:32:99:0|1:15951_G_C:576,0,689:15951	0|1:20,23:43:99:0|1:15951_G_C:875,0,771:15951	0|1:24,19:43:99:0|1:15951_G_C:723,0,958:15951	0|1:15,23:38:99:0|1:15951_G_C:933,0,558:15951
scaffold_33	16006	.	T	A	11498	PASS	AC=10;AF=0.500;AN=20;BaseQRankSum=1.27;DP=431;ExcessHet=25.5733;FS=0.000;InbreedingCoeff=-1.0000;MLEAC=10;MLEAF=0.500;MQ=51.49;MQRankSum=0.321;QD=26.99;ReadPosRankSum=0.601;SOR=0.677	GT:AD:DP:GQ:PGT:PID:PL:PS	0|1:21,43:64:99:0|1:16006_T_A:1743,0,696:16006	0/1:11,37:48:99:.:.:1526,0,298:.	0|1:15,22:37:99:0|1:16006_T_A:853,0,563:16006	0/1:19,17:36:99:.:.:647,0,640:.	0|1:17,38:55:99:0|1:16006_T_A:1499,0,571:16006	0|1:14,15:29:99:0|1:16006_T_A:615,0,522:16006	0/1:8,26:34:99:.:.:1068,0,229:.	0/1:12,39:51:99:.:.:1578,0,377:.	0|1:13,24:37:99:0|1:16006_T_A:965,0,433:16006	0|1:10,25:35:99:0|1:16006_T_A:1004,0,341:16006
scaffold_33	16026	.	T	C	10669	PASS	AC=10;AF=0.500;AN=20;BaseQRankSum=0.421;DP=426;ExcessHet=25.5733;FS=1.869;InbreedingCoeff=-1.0000;MLEAC=10;MLEAF=0.500;MQ=52.47;MQRankSum=0.089;QD=25.40;ReadPosRankSum=-4.390e-01;SOR=0.824	GT:AD:DP:GQ:PGT:PID:PL:PS	0|1:16,49:65:99:0|1:16006_T_A:1925,0,565:16006	0/1:13,34:47:99:.:.:1355,0,431:.	0|1:17,20:37:99:0|1:16006_T_A:775,0,578:16006	0/1:20,18:38:99:.:.:585,0,779:.	0|1:14,40:54:99:0|1:16006_T_A:1626,0,464:16006	0|1:13,13:26:99:0|1:16006_T_A:463,0,504:16006	0/1:12,26:38:99:.:.:919,0,337:.	0/1:14,36:50:99:.:.:1247,0,442:.	0|1:11,22:33:99:0|1:16006_T_A:867,0,434:16006	0|1:9,23:32:99:0|1:16006_T_A:907,0,309:16006
scaffold_33	21089	.	A	C	15495	PASS	AC=10;AF=0.500;AN=20;BaseQRankSum=-6.060e-01;DP=643;ExcessHet=25.5733;FS=4.307;InbreedingCoeff=-1.0000;MLEAC=10;MLEAF=0.500;MQ=48.88;MQRankSum=-7.480e-01;QD=24.32;ReadPosRankSum=-9.590e-01;SOR=0.773	GT:AD:DP:GQ:PL	0/1:26,63:89:99:2273,0,871	0/1:14,39:53:99:1568,0,456	0/1:20,36:56:99:1312,0,723	0/1:21,40:61:99:1553,0,712	0/1:24,59:83:99:2260,0,820	0/1:18,23:41:99:840,0,686	0/1:25,40:65:99:1393,0,831	0/1:25,35:60:99:1130,0,855	0/1:23,35:58:99:1268,0,769	0/1:17,54:71:99:1898,0,537
scaffold_33	44475	.	T	C	5304.01	PASS	AC=10;AF=0.500;AN=20;BaseQRankSum=0.384;DP=305;ExcessHet=25.5733;FS=3.100;InbreedingCoeff=-1.0000;MLEAC=10;MLEAF=0.500;MQ=59.78;MQRankSum=0.00;QD=17.50;ReadPosRankSum=0.595;SOR=0.867	GT:AD:DP:GQ:PL	0/1:19,22:41:99:691,0,658	0/1:13,17:30:99:589,0,406	0/1:9,23:32:99:833,0,288	0/1:15,17:32:99:582,0,553	0/1:15,20:35:99:750,0,536	0/1:13,9:22:99:332,0,472	0/1:22,12:34:99:410,0,768	0/1:12,11:23:99:345,0,378	0/1:15,13:28:99:451,0,515	0/1:15,11:26:99:321,0,569
scaffold_33	63644	.	C	A	4923.01	PASS	AC=10;AF=0.500;AN=20;BaseQRankSum=-5.840e-01;DP=318;ExcessHet=25.5733;FS=2.411;InbreedingCoeff=-1.0000;MLEAC=10;MLEAF=0.500;MQ=59.99;MQRankSum=0.00;QD=15.58;ReadPosRankSum=-2.500e-02;SOR=0.837	GT:AD:DP:GQ:PL	0/1:20,22:42:99:676,0,640	0/1:25,14:39:99:451,0,894	0/1:10,17:27:99:593,0,363	0/1:21,17:38:99:532,0,792	0/1:19,17:36:99:605,0,655	0/1:13,13:26:99:415,0,499	0/1:18,19:37:99:685,0,649	0/1:10,10:20:99:309,0,346	0/1:18,8:26:99:267,0,633	0/1:11,14:25:99:390,0,380
scaffold_33	74523	.	T	C	5239.01	PASS	AC=10;AF=0.500;AN=20;BaseQRankSum=0.625;DP=305;ExcessHet=25.5733;FS=6.025;InbreedingCoeff=-1.0000;MLEAC=10;MLEAF=0.500;MQ=60.00;MQRankSum=0.00;QD=17.35;ReadPosRankSum=0.717;SOR=0.734	GT:AD:DP:GQ:PL	0/1:13,14:27:99:538,0,439	0/1:20,18:38:99:618,0,721	0/1:12,14:26:99:537,0,445	0/1:15,21:36:99:740,0,408	0/1:9,16:25:99:570,0,288	0/1:16,14:30:99:488,0,522	0/1:17,14:31:99:440,0,615	0/1:14,12:26:99:415,0,475	0/1:19,18:37:99:624,0,651	0/1:16,10:26:99:269,0,586
scaffold_33	89470	.	T	C	4995.01	PASS	AC=10;AF=0.500;AN=20;BaseQRankSum=0.318;DP=297;ExcessHet=25.5733;FS=7.026;InbreedingCoeff=-1.0000;MLEAC=10;MLEAF=0.500;MQ=60.00;MQRankSum=0.00;QD=16.99;ReadPosRankSum=0.129;SOR=1.029	GT:AD:DP:GQ:PL	0/1:15,12:27:99:434,0,538	0/1:11,15:26:99:591,0,363	0/1:15,9:24:99:292,0,551	0/1:12,16:28:99:587,0,436	0/1:16,23:39:99:878,0,544	0/1:19,11:30:99:401,0,765	0/1:16,13:29:99:419,0,623	0/1:16,13:29:99:494,0,629	0/1:15,10:25:99:294,0,477	0/1:20,17:37:99:605,0,755
scaffold_33	89878	.	A	C	4824.01	PASS	AC=10;AF=0.500;AN=20;BaseQRankSum=-4.560e-01;DP=275;ExcessHet=25.5733;FS=4.006;InbreedingCoeff=-1.0000;MLEAC=10;MLEAF=0.500;MQ=60.00;MQRankSum=0.00;QD=17.61;ReadPosRankSum=0.592;SOR=0.742	GT:AD:DP:GQ:PL	0/1:23,14:37:99:459,0,840	0/1:14,12:26:99:402,0,470	0/1:7,13:20:99:485,0,247	0/1:9,13:22:99:457,0,313	0/1:12,17:29:99:505,0,422	0/1:11,21:32:99:748,0,324	0/1:13,11:24:99:391,0,459	0/1:16,12:28:99:375,0,587	0/1:11,18:29:99:636,0,369	0/1:17,10:27:99:366,0,640
scaffold_33	91482	.	T	C	5654.01	PASS	AC=10;AF=0.500;AN=20;BaseQRankSum=0.518;DP=270;ExcessHet=25.5733;FS=2.029;InbreedingCoeff=-1.0000;MLEAC=10;MLEAF=0.500;MQ=59.98;MQRankSum=0.00;QD=21.02;ReadPosRankSum=-2.060e-01;SOR=0.581	GT:AD:DP:GQ:PGT:PID:PL:PS	0|1:12,11:23:99:0|1:91482_T_C:423,0,499:91482	0|1:15,15:30:99:0|1:91482_T_C:579,0,585:91482	0|1:9,13:22:99:0|1:91482_T_C:519,0,336:91482	0|1:13,11:24:99:0|1:91482_T_C:423,0,513:91482	0|1:11,20:31:99:0|1:91482_T_C:821,0,396:91482	0|1:11,9:20:99:0|1:91482_T_C:377,0,432:91482	0|1:12,8:20:99:0|1:91482_T_C:300,0,474:91482	0|1:21,15:36:99:0|1:91482_T_C:556,0,817:91482	0|1:10,20:30:99:0|1:91482_T_C:810,0,360:91482	0|1:12,21:33:99:0|1:91482_T_C:846,0,441:91482
scaffold_33	91484	.	C	T	5654.01	PASS	AC=10;AF=0.500;AN=20;BaseQRankSum=-3.630e-01;DP=271;ExcessHet=25.5733;FS=0.930;InbreedingCoeff=-1.0000;MLEAC=10;MLEAF=0.500;MQ=59.98;MQRankSum=0.00;QD=20.94;ReadPosRankSum=-7.500e-02;SOR=0.622	GT:AD:DP:GQ:PGT:PID:PL:PS	0|1:13,11:24:99:0|1:91482_T_C:423,0,499:91482	0|1:15,15:30:99:0|1:91482_T_C:579,0,585:91482	0|1:9,12:21:99:0|1:91482_T_C:519,0,336:91482	0|1:13,11:24:99:0|1:91482_T_C:423,0,513:91482	0|1:11,20:31:99:0|1:91482_T_C:821,0,396:91482	0|1:11,10:21:99:0|1:91482_T_C:377,0,432:91482	0|1:12,8:20:99:0|1:91482_T_C:300,0,474:91482	0|1:20,16:36:99:0|1:91482_T_C:556,0,817:91482	0|1:10,20:30:99:0|1:91482_T_C:810,0,360:91482	0|1:12,21:33:99:0|1:91482_T_C:846,0,441:91482
scaffold_33	94772	.	G	A	5085.01	PASS	AC=10;AF=0.500;AN=20;BaseQRankSum=0.420;DP=297;ExcessHet=25.5733;FS=0.883;InbreedingCoeff=-1.0000;MLEAC=10;MLEAF=0.500;MQ=59.88;MQRankSum=0.00;QD=17.24;ReadPosRankSum=1.05;SOR=0.750	GT:AD:DP:GQ:PL	0/1:18,21:39:99:802,0,649	0/1:16,13:29:99:460,0,548	0/1:13,9:22:99:332,0,488	0/1:19,19:38:99:612,0,629	0/1:19,8:27:99:267,0,710	0/1:17,11:28:99:357,0,681	0/1:10,18:28:99:723,0,304	0/1:16,16:32:99:604,0,503	0/1:12,14:26:99:520,0,418	0/1:13,13:26:99:408,0,507
scaffold_33	99564	.	T	A	5141.01	PASS	AC=10;AF=0.500;AN=20;BaseQRankSum=-1.730e-01;DP=279;ExcessHet=25.5733;FS=1.442;InbreedingCoeff=-1.0000;MLEAC=10;MLEAF=0.500;MQ=59.22;MQRankSum=0.612;QD=18.63;ReadPosRankSum=0.756;SOR=0.597	GT:AD:DP:GQ:PL	0/1:16,17:33:99:627,0,552	0/1:12,15:27:99:482,0,364	0/1:10,10:20:99:387,0,378	0/1:15,17:32:99:590,0,500	0/1:13,15:28:99:492,0,451	0/1:12,14:26:99:506,0,415	0/1:11,10:21:99:370,0,429	0/1:10,18:28:99:647,0,358	0/1:19,17:36:99:599,0,725	0/1:11,14:25:99:441,0,332
scaffold_33	100503	.	G	A	2297.53	PASS	AC=4;AF=0.200;AN=20;BaseQRankSum=0.154;DP=279;ExcessHet=4.5998;FS=2.380;InbreedingCoeff=-0.2500;MLEAC=4;MLEAF=0.200;MQ=59.94;MQRankSum=0.00;QD=19.47;ReadPosRankSum=0.165;SOR=0.550	GT:AD:DP:GQ:PL	0/1:16,22:38:99:770,0,563	0/1:11,19:30:99:627,0,309	0/1:10,12:22:99:344,0,303	0/0:25,0:25:60:0,60,900	0/0:21,0:21:60:0,60,900	0/0:21,0:21:60:0,60,857	0/1:12,16:28:99:577,0,369	0/0:34,0:34:56:0,56,1274	0/0:34,0:34:99:0,99,1406	0/0:25,0:25:59:0,59,1039
scaffold_33	153023	.	T	C	5696.01	PASS	AC=10;AF=0.500;AN=20;BaseQRankSum=0.633;DP=314;ExcessHet=25.5733;FS=0.409;InbreedingCoeff=-1.0000;MLEAC=10;MLEAF=0.500;MQ=59.98;MQRankSum=0.00;QD=18.14;ReadPosRankSum=0.536;SOR=0.645	GT:AD:DP:GQ:PL	0/1:23,20:43:99:739,0,850	0/1:14,20:34:99:749,0,452	0/1:12,13:25:99:480,0,416	0/1:13,11:24:99:413,0,469	0/1:22,15:37:99:507,0,785	0/1:17,11:28:99:411,0,591	0/1:19,21:40:99:768,0,580	0/1:11,17:28:99:593,0,403	0/1:16,13:29:99:439,0,578	0/1:11,15:26:99:597,0,323
scaffold_33	157327	.	G	A	4695.01	PASS	AC=10;AF=0.500;AN=20;BaseQRankSum=-4.470e-01;DP=286;ExcessHet=25.5733;FS=0.000;InbreedingCoeff=-1.0000;MLEAC=10;MLEAF=0.500;MQ=60.00;MQRankSum=0.00;QD=16.59;ReadPosRankSum=0.548;SOR=0.708	GT:AD:DP:GQ:PL	0/1:23,17:40:99:512,0,737	0/1:15,9:24:99:286,0,580	0/1:10,13:23:99:457,0,370	0/1:12,14:26:99:537,0,459	0/1:13,9:22:99:280,0,475	0/1:12,19:31:99:722,0,407	0/1:23,15:38:99:449,0,805	0/1:13,12:25:99:415,0,495	0/1:12,19:31:99:686,0,406	0/1:13,10:23:99:351,0,479
scaffold_33	165267	.	T	A	5134.01	PASS	AC=10;AF=0.500;AN=20;BaseQRankSum=0.758;DP=326;ExcessHet=25.5733;FS=5.769;InbreedingCoeff=-1.0000;MLEAC=10;MLEAF=0.500;MQ=60.00;MQRankSum=0.00;QD=15.99;ReadPosRankSum=0.382;SOR=0.630	GT:AD:DP:GQ:PL	0/1:22,15:37:99:463,0,763	0/1:23,14:37:99:459,0,729	0/1:11,12:23:99:430,0,398	0/1:15,21:36:99:781,0,484	0/1:19,11:30:99:392,0,667	0/1:12,9:21:99:290,0,396	0/1:15,21:36:99:676,0,549	0/1:22,12:34:99:384,0,741	0/1:17,21:38:99:776,0,565	0/1:15,14:29:99:483,0,514
scaffold_33	167730	.	G	A	5426.01	PASS	AC=10;AF=0.500;AN=20;BaseQRankSum=-1.980e-01;DP=287;ExcessHet=25.5733;FS=0.000;InbreedingCoeff=-1.0000;MLEAC=10;MLEAF=0.500;MQ=59.95;MQRankSum=0.00;QD=19.11;ReadPosRankSum=0.415;SOR=0.691	GT:AD:DP:GQ:PL	0/1:15,15:30:99:548,0,511	0/1:10,19:29:99:649,0,330	0/1:8,17:25:99:591,0,255	0/1:15,11:26:99:360,0,571	0/1:17,20:37:99:730,0,631	0/1:11,18:29:99:620,0,378	0/1:15,10:25:99:352,0,554	0/1:9,15:24:99:550,0,305	0/1:18,20:38:99:720,0,653	0/1:11,10:21:99:306,0,385
scaffold_33	178616	.	C	T	4747.01	PASS	AC=10;AF=0.500;AN=20;BaseQRankSum=-4.710e-01;DP=288;ExcessHet=25.5733;FS=0.429;InbreedingCoeff=-1.0000;MLEAC=10;MLEAF=0.500;MQ=57.24;MQRankSum=0.050;QD=16.54;ReadPosRankSum=0.220;SOR=0.740	GT:AD:DP:GQ:PL	0/1:22,15:37:99:519,0,724	0/1:18,11:29:99:367,0,585	0/1:14,9:23:99:290,0,558	0/1:15,12:27:99:409,0,567	0/1:15,14:29:99:465,0,463	0/1:11,15:26:99:561,0,346	0/1:10,15:25:99:505,0,328	0/1:8,16:24:99:520,0,245	0/1:16,14:30:99:449,0,572	0/1:18,19:37:99:662,0,645
scaffold_33	188941	.	C	T	5493.01	PASS	AC=10;AF=0.500;AN=20;BaseQRankSum=-3.100e-02;DP=317;ExcessHet=25.5733;FS=2.410;InbreedingCoeff=-1.0000;MLEAC=10;MLEAF=0.500;MQ=59.43;MQRankSum=-3.600e-02;QD=17.33;ReadPosRankSum=0.363;SOR=0.562	GT:AD:DP:GQ:PL	0/1:22,19:41:99:681,0,762	0/1:17,12:29:99:429,0,545	0/1:10,21:31:99:740,0,292	0/1:12,10:22:99:366,0,373	0/1:21,23:44:99:720,0,709	0/1:8,17:25:99:610,0,275	0/1:20,19:39:99:590,0,690	0/1:14,15:29:99:512,0,497	0/1:10,16:26:99:591,0,320	0/1:21,10:31:99:254,0,703
scaffold_33	196292	.	A	G	4571.01	PASS	AC=10;AF=0.500;AN=20;BaseQRankSum=0.542;DP=298;ExcessHet=25.5733;FS=4.596;InbreedingCoeff=-1.0000;MLEAC=10;MLEAF=0.500;MQ=60.00;MQRankSum=0.00;QD=15.76;ReadPosRankSum=0.444;SOR=0.733	GT:AD:DP:GQ:PL	0/1:25,23:48:99:815,0,869	0/1:11,15:26:99:510,0,327	0/1:11,10:21:99:247,0,391	0/1:13,8:21:99:270,0,492	0/1:12,18:30:99:552,0,436	0/1:13,10:23:99:357,0,477	0/1:21,19:40:99:579,0,626	0/1:15,15:30:99:521,0,520	0/1:11,13:24:99:447,0,319	0/1:19,8:27:99:273,0,576
scaffold_33	201664	.	T	C	4844.01	PASS	AC=10;AF=0.500;AN=20;BaseQRankSum=0.807;DP=297;ExcessHet=25.5733;FS=0.000;InbreedingCoeff=-1.0000;MLEAC=10;MLEAF=0.500;MQ=60.00;MQRankSum=0.00;QD=16.36;ReadPosRankSum=0.589;SOR=0.667	GT:AD:DP:GQ:PL	0/1:26,19:45:99:618,0,847	0/1:10,15:25:99:522,0,323	0/1:14,17:31:99:526,0,387	0/1:18,8:26:99:271,0,659	0/1:16,18:34:99:609,0,495	0/1:14,17:31:99:642,0,439	0/1:15,18:33:99:508,0,512	0/1:13,10:23:99:326,0,445	0/1:10,11:21:99:408,0,307	0/1:13,14:27:99:414,0,370
scaffold_33	244995	.	G	A	5286.01	PASS	AC=10;AF=0.500;AN=20;BaseQRankSum=-2.550e-01;DP=303;ExcessHet=25.5733;FS=3.102;InbreedingCoeff=-1.0000;MLEAC=10;MLEAF=0.500;MQ=60.00;MQRankSum=0.00;QD=17.50;ReadPosRankSum=0.040;SOR=0.553	GT:AD:DP:GQ:PL	0/1:25,17:42:99:562,0,931	0/1:12,13:25:99:466,0,465	0/1:11,10:21:99:384,0,384	0/1:11,15:26:99:538,0,367	0/1:19,19:38:99:683,0,689	0/1:18,18:36:99:569,0,686	0/1:15,16:31:99:553,0,564	0/1:16,17:33:99:537,0,542	0/1:9,18:27:99:704,0,308	0/1:15,8:23:99:290,0,576
scaffold_33	254016	.	T	A	4924.01	PASS	AC=10;AF=0.500;AN=20;BaseQRankSum=0.977;DP=287;ExcessHet=25.5733;FS=11.380;InbreedingCoeff=-1.0000;MLEAC=10;MLEAF=0.500;MQ=60.00;MQRankSum=0.00;QD=17.65;ReadPosRankSum=0.273;SOR=0.497	GT:AD:DP:GQ:PL	0/1:23,19:42:99:631,0,795	0/1:12,11:23:99:382,0,464	0/1:11,9:20:99:331,0,315	0/1:21,15:36:99:537,0,770	0/1:15,21:36:99:801,0,505	0/1:16,12:28:99:396,0,500	0/1:11,11:22:99:426,0,385	0/1:10,19:29:99:754,0,316	0/1:13,9:22:99:334,0,499	0/1:12,9:21:99:332,0,429
scaffold_33	276025	.	A	G	4705.01	PASS	AC=10;AF=0.500;AN=20;BaseQRankSum=0.455;DP=309;ExcessHet=25.5733;FS=3.075;InbreedingCoeff=-1.0000;MLEAC=10;MLEAF=0.500;MQ=60.00;MQRankSum=0.00;QD=15.38;ReadPosRankSum=0.033;SOR=0.547	GT:AD:DP:GQ:PL	0/1:18,15:33:99:525,0,623	0/1:22,17:39:99:571,0,697	0/1:12,9:21:99:333,0,417	0/1:19,19:38:99:566,0,707	0/1:21,20:41:99:695,0,722	0/1:9,16:25:99:558,0,310	0/1:23,8:31:99:215,0,855	0/1:16,7:23:99:243,0,575	0/1:14,15:29:99:528,0,442	0/1:12,14:26:99:471,0,455
scaffold_33	375017	.	C	T	5267.01	PASS	AC=10;AF=0.500;AN=20;BaseQRankSum=0.150;DP=305;ExcessHet=25.5733;FS=5.190;InbreedingCoeff=-1.0000;MLEAC=10;MLEAF=0.500;MQ=52.24;MQRankSum=0.073;QD=17.33;ReadPosRankSum=-1.710e-01;SOR=0.505	GT:AD:DP:GQ:PL	0/1:26,26:52:99:814,0,827	0/1:13,22:35:99:822,0,461	0/1:13,19:32:99:580,0,485	0/1:19,10:29:99:297,0,678	0/1:8,14:22:99:480,0,266	0/1:14,6:20:99:193,0,544	0/1:13,17:30:99:584,0,352	0/1:12,13:25:99:455,0,375	0/1:19,18:37:99:591,0,644	0/1:10,12:22:99:451,0,329
scaffold_33	375468	.	C	T	5045.01	PASS	AC=10;AF=0.500;AN=20;BaseQRankSum=-6.780e-01;DP=313;ExcessHet=25.5733;FS=0.000;InbreedingCoeff=-1.0000;MLEAC=10;MLEAF=0.500;MQ=60.00;MQRankSum=0.00;QD=16.17;ReadPosRankSum=0.520;SOR=0.669	GT:AD:DP:GQ:PL	0/1:18,26:44:99:948,0,579	0/1:14,16:30:99:532,0,451	0/1:15,11:26:99:391,0,550	0/1:11,10:21:99:387,0,388	0/1:21,16:37:99:491,0,775	0/1:20,14:34:99:442,0,782	0/1:24,22:46:99:642,0,848	0/1:10,13:23:99:498,0,354	0/1:13,13:26:99:407,0,463	0/1:13,12:25:99:307,0,473
scaffold_33	385926	.	C	T	4756.01	PASS	AC=10;AF=0.500;AN=20;BaseQRankSum=-5.620e-01;DP=266;ExcessHet=25.5733;FS=4.905;InbreedingCoeff=-1.0000;MLEAC=10;MLEAF=0.500;MQ=60.00;MQRankSum=0.00;QD=18.08;ReadPosRankSum=-3.800e-01;SOR=0.523	GT:AD:DP:GQ:PL	0/1:16,20:36:99:719,0,574	0/1:23,14:37:99:507,0,852	0/1:7,15:22:99:536,0,231	0/1:13,11:24:99:404,0,488	0/1:9,11:20:99:375,0,342	0/1:15,7:22:99:235,0,591	0/1:14,9:23:99:284,0,497	0/1:7,13:20:99:434,0,211	0/1:13,20:33:99:695,0,450	0/1:10,16:26:99:567,0,318
scaffold_33	407453	.	T	A	5668.01	PASS	AC=10;AF=0.500;AN=20;BaseQRankSum=0.518;DP=296;ExcessHet=25.5733;FS=3.835;InbreedingCoeff=-1.0000;MLEAC=10;MLEAF=0.500;MQ=60.00;MQRankSum=0.00;QD=19.28;ReadPosRankSum=-6.610e-01;SOR=0.502	GT:AD:DP:GQ:PGT:PID:PL:PS	0|1:11,21:32:99:0|1:407453_T_A:845,0,390:407453	0|1:20,14:34:99:0|1:407453_T_A:514,0,817:407453	0|1:11,10:21:99:0|1:407453_T_A:387,0,432:407453	0|1:21,11:32:99:0|1:407453_T_A:399,0,849:407453	0|1:17,22:39:99:0|1:407453_T_A:871,0,645:407453	0|1:12,12:24:99:0|1:407453_T_A:468,0,464:407453	0|1:18,13:31:99:0|1:407453_T_A:492,0,706:407453	0|1:8,15:23:99:0|1:407453_T_A:606,0,291:407453	0|1:16,11:27:99:0|1:407453_T_A:414,0,639:407453	0|1:14,17:31:99:0|1:407453_T_A:672,0,537:407453
scaffold_33	407454	.	A	C	5668.01	PASS	AC=10;AF=0.500;AN=20;BaseQRankSum=0.250;DP=297;ExcessHet=25.5733;FS=4.536;InbreedingCoeff=-1.0000;MLEAC=10;MLEAF=0.500;MQ=60.00;MQRankSum=0.00;QD=19.21;ReadPosRankSum=-6.550e-01;SOR=0.518	GT:AD:DP:GQ:PGT:PID:PL:PS	0|1:11,21:32:99:0|1:407453_T_A:845,0,390:407453	0|1:21,14:35:99:0|1:407453_T_A:514,0,817:407453	0|1:11,10:21:99:0|1:407453_T_A:387,0,432:407453	0|1:21,11:32:99:0|1:407453_T_A:399,0,849:407453	0|1:17,23:40:99:0|1:407453_T_A:871,0,645:407453	0|1:11,12:23:99:0|1:407453_T_A:468,0,464:407453	0|1:18,13:31:99:0|1:407453_T_A:492,0,706:407453	0|1:8,15:23:99:0|1:407453_T_A:606,0,291:407453	0|1:16,11:27:99:0|1:407453_T_A:414,0,639:407453	0|1:14,17:31:99:0|1:407453_T_A:672,0,537:407453
scaffold_33	418114	.	G	A	4954.01	PASS	AC=10;AF=0.500;AN=20;BaseQRankSum=-3.430e-01;DP=284;ExcessHet=25.5733;FS=6.279;InbreedingCoeff=-1.0000;MLEAC=10;MLEAF=0.500;MQ=59.59;MQRankSum=-2.840e-01;QD=17.44;ReadPosRankSum=0.185;SOR=0.473	GT:AD:DP:GQ:PL	0/1:18,23:41:99:733,0,605	0/1:12,10:22:99:284,0,421	0/1:12,11:23:99:321,0,427	0/1:14,19:33:99:701,0,499	0/1:7,13:20:99:465,0,249	0/1:15,10:25:99:334,0,478	0/1:22,19:41:99:675,0,732	0/1:13,8:21:99:279,0,448	0/1:14,17:31:99:600,0,524	0/1:10,17:27:99:562,0,294
scaffold_33	427494	.	T	C	5763.01	PASS	AC=10;AF=0.500;AN=20;BaseQRankSum=0.196;DP=295;ExcessHet=25.5733;FS=3.811;InbreedingCoeff=-1.0000;MLEAC=10;MLEAF=0.500;MQ=60.00;MQRankSum=0.00;QD=19.54;ReadPosRankSum=0.811;SOR=0.700	GT:AD:DP:GQ:PGT:PID:PL:PS	0|1:21,21:42:99:0|1:427473_T_C:816,0,852:427473	0|1:21,19:40:99:0|1:427473_T_C:732,0,867:427473	0|1:9,13:22:99:0|1:427473_T_C:519,0,339:427473	0|1:19,16:35:99:0|1:427473_T_C:615,0,739:427473	0|1:18,17:35:99:0|1:427473_T_C:660,0,705:427473	0|1:11,13:24:99:0|1:427473_T_C:513,0,423:427473	0|1:15,10:25:99:0|1:427473_T_C:417,0,597:427473	0|1:12,10:22:99:0|1:427473_T_C:384,0,474:427473	0|1:10,10:20:99:0|1:427473_T_C:390,0,390:427473	0|1:12,18:30:99:0|1:427473_T_C:717,0,483:427473
scaffold_33	427512	.	T	C	5680.01	PASS	AC=10;AF=0.500;AN=20;BaseQRankSum=0.763;DP=296;ExcessHet=25.5733;FS=6.109;InbreedingCoeff=-1.0000;MLEAC=10;MLEAF=0.500;MQ=60.00;MQRankSum=0.00;QD=19.25;ReadPosRankSum=0.491;SOR=0.718	GT:AD:DP:GQ:PGT:PID:PL:PS	0|1:21,21:42:99:0|1:427473_T_C:819,0,810:427473	0|1:23,18:41:99:0|1:427473_T_C:687,0,880:427473	0|1:9,12:21:99:0|1:427473_T_C:477,0,342:427473	0|1:18,16:34:99:0|1:427473_T_C:588,0,704:427473	0|1:16,17:33:99:0|1:427473_T_C:663,0,642:427473	0|1:9,13:22:99:0|1:427473_T_C:516,0,339:427473	0|1:15,10:25:99:0|1:427473_T_C:375,0,600:427473	0|1:14,11:25:99:0|1:427473_T_C:419,0,531:427473	0|1:10,12:22:99:0|1:427473_T_C:457,0,377:427473	0|1:12,18:30:99:0|1:427473_T_C:679,0,441:427473
scaffold_33	461422	.	A	G	5010.01	PASS	AC=10;AF=0.500;AN=20;BaseQRankSum=0.265;DP=308;ExcessHet=25.5733;FS=0.872;InbreedingCoeff=-1.0000;MLEAC=10;MLEAF=0.500;MQ=60.00;MQRankSum=0.00;QD=16.48;ReadPosRankSum=0.657;SOR=0.750	GT:AD:DP:GQ:PL	0/1:22,26:48:99:932,0,791	0/1:11,14:25:99:502,0,295	0/1:10,10:20:99:350,0,365	0/1:19,12:31:99:412,0,699	0/1:36,16:52:99:534,0,1346	0/1:15,7:22:99:191,0,533	0/1:14,18:32:99:696,0,509	0/1:13,10:23:99:378,0,486	0/1:13,10:23:99:358,0,484	0/1:9,19:28:99:657,0,240
scaffold_33	467908	.	C	T	5666.01	PASS	AC=10;AF=0.500;AN=20;BaseQRankSum=-8.800e-02;DP=313;ExcessHet=25.5733;FS=3.708;InbreedingCoeff=-1.0000;MLEAC=10;MLEAF=0.500;MQ=60.00;MQRankSum=0.00;QD=18.28;ReadPosRankSum=0.133;SOR=0.902	GT:AD:DP:GQ:PL	0/1:18,11:29:99:379,0,671	0/1:17,14:31:99:469,0,560	0/1:9,13:22:99:502,0,322	0/1:11,28:39:99:1024,0,374	0/1:16,22:38:99:772,0,522	0/1:17,11:28:99:338,0,610	0/1:7,17:24:99:680,0,236	0/1:20,19:39:99:535,0,725	0/1:18,10:28:99:354,0,701	0/1:14,18:32:99:613,0,459
scaffold_33	468843	.	G	T	5301.01	PASS	AC=10;AF=0.500;AN=20;BaseQRankSum=-3.100e-02;DP=290;ExcessHet=25.5733;FS=3.240;InbreedingCoeff=-1.0000;MLEAC=10;MLEAF=0.500;MQ=60.00;MQRankSum=0.00;QD=18.28;ReadPosRankSum=-1.160e-01;SOR=0.526	GT:AD:DP:GQ:PGT:PID:PL:PS	0/1:14,23:37:99:.:.:776,0,513:.	0/1:19,16:35:99:.:.:564,0,715:.	0/1:8,12:20:99:.:.:446,0,224:.	0/1:14,16:30:99:.:.:582,0,513:.	0/1:16,13:29:99:.:.:362,0,584:.	0/1:11,16:27:99:.:.:591,0,389:.	0/1:14,9:23:99:.:.:285,0,430:.	0/1:16,18:34:99:.:.:643,0,521:.	0/1:14,16:30:99:.:.:545,0,466:.	0|1:10,15:25:99:0|1:468843_G_T:507,0,286:468843
scaffold_33	469040	.	C	T	5288.01	PASS	AC=10;AF=0.500;AN=20;BaseQRankSum=-7.430e-01;DP=300;ExcessHet=25.5733;FS=8.827;InbreedingCoeff=-1.0000;MLEAC=10;MLEAF=0.500;MQ=60.00;MQRankSum=0.00;QD=17.69;ReadPosRankSum=-2.000e-02;SOR=0.402	GT:AD:DP:GQ:PL	0/1:26,19:45:99:605,0,928	0/1:11,22:33:99:776,0,396	0/1:12,14:26:99:540,0,453	0/1:15,12:27:99:373,0,537	0/1:12,8:20:99:260,0,463	0/1:14,10:24:99:344,0,501	0/1:11,18:29:99:579,0,358	0/1:14,17:31:99:657,0,527	0/1:14,20:34:99:747,0,479	0/1:17,13:30:99:407,0,665
scaffold_33	491874	.	T	G	6447.01	PASS	AC=10;AF=0.500;AN=20;BaseQRankSum=0.888;DP=325;ExcessHet=25.5733;FS=0.848;InbreedingCoeff=-1.0000;MLEAC=10;MLEAF=0.500;MQ=60.00;MQRankSum=0.00;QD=20.15;ReadPosRankSum=0.062;SOR=0.762	GT:AD:DP:GQ:PL	0/1:18,19:37:99:697,0,645	0/1:12,18:30:99:666,0,369	0/1:5,16:21:99:657,0,155	0/1:13,16:29:99:583,0,444	0/1:13,25:38:99:951,0,392	0/1:14,19:33:99:674,0,531	0/1:18,13:31:99:481,0,657	0/1:22,15:37:99:511,0,787	0/1:19,18:37:99:681,0,650	0/1:13,14:27:99:546,0,419
scaffold_33	498688	.	T	C	4999.01	PASS	AC=10;AF=0.500;AN=20;BaseQRankSum=0.802;DP=330;ExcessHet=25.5733;FS=4.261;InbreedingCoeff=-1.0000;MLEAC=10;MLEAF=0.500;MQ=59.98;MQRankSum=0.00;QD=15.19;ReadPosRankSum=-7.300e-02;SOR=0.508	GT:AD:DP:GQ:PL	0/1:23,16:39:99:554,0,834	0/1:19,14:33:99:524,0,668	0/1:17,10:27:99:359,0,557	0/1:17,15:32:99:480,0,619	0/1:13,14:27:99:509,0,452	0/1:14,16:30:99:584,0,434	0/1:25,10:35:99:266,0,846	0/1:16,13:29:99:358,0,574	0/1:19,19:38:99:683,0,661	0/1:20,19:39:99:682,0,604
scaffold_33	498882	.	G	A	5917.01	PASS	AC=10;AF=0.500;AN=20;BaseQRankSum=0.048;DP=337;ExcessHet=25.5733;FS=0.828;InbreedingCoeff=-1.0000;MLEAC=10;MLEAF=0.500;MQ=60.00;MQRankSum=0.00;QD=17.72;ReadPosRankSum=0.222;SOR=0.627	GT:AD:DP:GQ:PL	0/1:18,27:45:99:1015,0,628	0/1:20,16:36:99:563,0,683	0/1:26,10:36:99:301,0,954	0/1:10,21:31:99:843,0,340	0/1:17,15:32:99:559,0,613	0/1:14,19:33:99:664,0,486	0/1:17,19:36:99:599,0,628	0/1:13,11:24:99:381,0,503	0/1:18,15:33:99:556,0,687	0/1:16,12:28:99:436,0,616
scaffold_33	518578	.	C	T	10127	PASS	AC=10;AF=0.500;AN=20;BaseQRankSum=-3.370e-01;DP=573;ExcessHet=25.5733;FS=4.063;InbreedingCoeff=-1.0000;MLEAC=10;MLEAF=0.500;MQ=54.72;MQRankSum=1.65;QD=17.99;ReadPosRankSum=0.061;SOR=0.453	GT:AD:DP:GQ:PL	0/1:35,37:72:99:1406,0,1379	0/1:37,29:66:99:1080,0,1501	0/1:20,20:40:99:748,0,780	0/1:21,31:52:99:1204,0,721	0/1:27,19:46:99:705,0,1077	0/1:33,29:62:99:1098,0,1298	0/1:32,37:69:99:1414,0,1240	0/1:29,24:53:99:896,0,1145	0/1:39,27:66:99:943,0,1528	0/1:20,17:37:99:633,0,789
scaffold_33	523092	.	C	T	5047.01	PASS	AC=10;AF=0.500;AN=20;BaseQRankSum=-6.340e-01;DP=297;ExcessHet=25.5733;FS=5.302;InbreedingCoeff=-1.0000;MLEAC=10;MLEAF=0.500;MQ=59.93;MQRankSum=0.00;QD=17.11;ReadPosRankSum=0.191;SOR=0.475	GT:AD:DP:GQ:PL	0/1:21,19:40:99:633,0,803	0/1:16,20:36:99:695,0,524	0/1:13,9:22:99:276,0,435	0/1:11,13:24:99:498,0,420	0/1:13,14:27:99:504,0,464	0/1:14,14:28:99:529,0,546	0/1:13,11:24:99:379,0,453	0/1:13,13:26:99:475,0,458	0/1:16,15:31:99:533,0,600	0/1:21,16:37:99:525,0,772
scaffold_33	612889	.	C	T	4964.01	PASS	AC=10;AF=0.500;AN=20;BaseQRankSum=0.104;DP=297;ExcessHet=25.5733;FS=2.512;InbreedingCoeff=-1.0000;MLEAC=10;MLEAF=0.500;MQ=60.00;MQRankSum=0.00;QD=16.83;ReadPosRankSum=0.00;SOR=0.566	GT:AD:DP:GQ:PL	0/1:15,20:35:99:673,0,489	0/1:22,15:37:99:454,0,695	0/1:13,7:20:99:194,0,487	0/1:12,20:32:99:794,0,374	0/1:15,9:24:99:281,0,554	0/1:17,16:33:99:571,0,641	0/1:17,15:32:99:543,0,531	0/1:11,18:29:99:668,0,402	0/1:18,11:29:99:373,0,656	0/1:12,12:24:99:413,0,416
scaffold_33	615978	.	G	A	4823.01	PASS	AC=10;AF=0.500;AN=20;BaseQRankSum=-1.150e-01;DP=301;ExcessHet=25.5733;FS=1.938;InbreedingCoeff=-1.0000;MLEAC=10;MLEAF=0.500;MQ=59.72;MQRankSum=0.00;QD=16.08;ReadPosRankSum=0.049;SOR=0.823	GT:AD:DP:GQ:PL	0/1:11,17:28:99:631,0,391	0/1:20,15:35:99:516,0,770	0/1:13,16:29:99:554,0,456	0/1:15,12:27:99:370,0,516	0/1:20,20:40:99:653,0,691	0/1:8,16:24:99:623,0,234	0/1:22,14:36:99:454,0,808	0/1:16,15:31:99:523,0,583	0/1:15,7:22:99:249,0,559	0/1:20,8:28:99:250,0,707
scaffold_33	621895	.	G	A	4843.01	PASS	AC=10;AF=0.500;AN=20;BaseQRankSum=0.00;DP=314;ExcessHet=25.5733;FS=5.984;InbreedingCoeff=-1.0000;MLEAC=10;MLEAF=0.500;MQ=59.84;MQRankSum=0.00;QD=15.42;ReadPosRankSum=0.317;SOR=0.453	GT:AD:DP:GQ:PL	0/1:28,18:46:99:648,0,888	0/1:16,10:26:99:350,0,577	0/1:17,10:27:99:339,0,634	0/1:13,20:33:99:715,0,438	0/1:15,14:29:99:447,0,502	0/1:18,14:32:99:476,0,615	0/1:23,15:38:99:523,0,803	0/1:12,13:25:99:441,0,408	0/1:12,11:23:99:382,0,454	0/1:20,15:35:99:522,0,678
scaffold_33	691697	.	C	T	441.39	PASS	AC=1;AF=0.050;AN=20;BaseQRankSum=-3.590e-01;DP=258;ExcessHet=3.0103;FS=0.000;InbreedingCoeff=-0.0526;MLEAC=1;MLEAF=0.050;MQ=60.00;MQRankSum=0.00;QD=18.39;ReadPosRankSum=-1.217e+00;SOR=0.713	GT:AD:DP:GQ:PL	0/0:30,0:30:87:0,87,1305	0/0:28,0:28:78:0,78,1170	0/0:22,0:22:63:0,63,945	0/1:11,13:24:99:453,0,376	0/0:30,0:30:90:0,90,1091	0/0:21,0:21:60:0,60,826	0/0:27,0:27:81:0,81,1047	0/0:34,0:34:99:0,102,1417	0/0:21,0:21:60:0,60,873	0/0:21,0:21:60:0,60,804
scaffold_33	732751	.	G	A	5877.01	PASS	AC=10;AF=0.500;AN=20;BaseQRankSum=0.432;DP=393;ExcessHet=25.5733;FS=3.876;InbreedingCoeff=-1.0000;MLEAC=10;MLEAF=0.500;MQ=57.11;MQRankSum=0.563;QD=21.53;ReadPosRankSum=0.165;SOR=0.471	GT:AD:DP:GQ:PL	0/1:12,30:42:99:898,0,403	0/1:10,15:25:99:448,0,332	0/1:14,10:24:99:367,0,464	0/1:9,20:29:99:704,0,294	0/1:6,19:25:99:641,0,192	0/1:9,14:23:99:429,0,293	0/1:9,20:29:99:626,0,224	0/1:9,20:29:99:748,0,237	0/1:9,17:26:99:594,0,269	0/1:10,11:21:99:422,0,331
scaffold_33	771482	.	C	T	10392	PASS	AC=10;AF=0.500;AN=20;BaseQRankSum=-4.830e-01;DP=608;ExcessHet=25.5733;FS=6.991;InbreedingCoeff=-1.0000;MLEAC=10;MLEAF=0.500;MQ=59.86;MQRankSum=0.985;QD=17.35;ReadPosRankSum=0.215;SOR=0.966	GT:AD:DP:GQ:PL	0/1:27,48:75:99:1726,0,880	0/1:22,31:53:99:1050,0,690	0/1:32,27:61:99:884,0,1088	0/1:32,31:63:99:1033,0,1071	0/1:31,29:60:99:828,0,1071	0/1:23,29:52:99:984,0,819	0/1:25,38:63:99:1298,0,836	0/1:36,27:63:99:924,0,1155	0/1:28,23:51:99:736,0,1058	0/1:32,28:60:99:929,0,1062
scaffold_33	771583	.	G	A	11011	PASS	AC=10;AF=0.500;AN=20;BaseQRankSum=-7.680e-01;DP=606;ExcessHet=25.5733;FS=3.203;InbreedingCoeff=-1.0000;MLEAC=10;MLEAF=0.500;MQ=59.97;MQRankSum=0.00;QD=18.26;ReadPosRankSum=-6.150e-01;SOR=0.621	GT:AD:DP:GQ:PL	0/1:41,45:86:99:1399,0,1327	0/1:27,28:55:99:1012,0,988	0/1:24,23:47:99:774,0,872	0/1:27,38:65:99:1407,0,994	0/1:31,32:63:99:1088,0,1127	0/1:14,31:45:99:1113,0,457	0/1:23,42:65:99:1477,0,806	0/1:28,32:60:99:1129,0,1057	0/1:34,25:59:99:860,0,1252	0/1:35,23:58:99:752,0,1237
scaffold_33	771718	.	G	A	11403	PASS	AC=10;AF=0.500;AN=20;BaseQRankSum=-3.330e-01;DP=573;ExcessHet=25.5733;FS=0.522;InbreedingCoeff=-1.0000;MLEAC=10;MLEAF=0.500;MQ=59.99;MQRankSum=0.00;QD=19.94;ReadPosRankSum=0.375;SOR=0.771	GT:AD:DP:GQ:PGT:PID:PL:PS	0|1:42,37:79:99:0|1:771718_G_A:1348,0,1649:771718	0|1:26,24:50:99:0|1:771718_G_A:968,0,1048:771718	0|1:27,23:50:99:0|1:771718_G_A:881,0,1045:771718	0|1:24,39:63:99:0|1:771718_G_A:1530,0,890:771718	0|1:27,36:63:99:0|1:771718_G_A:1464,0,1019:771718	0|1:23,28:51:99:0|1:771718_G_A:1090,0,881:771718	0/1:22,36:58:99:.:.:1307,0,815:.	0|1:16,33:49:99:0|1:771718_G_A:1323,0,609:771718	0|1:37,25:62:99:0|1:771718_G_A:935,0,1500:771718	0|1:32,15:47:99:0|1:771718_G_A:557,0,1266:771718
scaffold_33	771726	.	C	T	11516	PASS	AC=10;AF=0.500;AN=20;BaseQRankSum=-6.270e-01;DP=582;ExcessHet=25.5733;FS=0.000;InbreedingCoeff=-1.0000;MLEAC=10;MLEAF=0.500;MQ=59.99;MQRankSum=0.00;QD=19.82;ReadPosRankSum=0.424;SOR=0.740	GT:AD:DP:GQ:PGT:PID:PL:PS	0|1:42,38:80:99:0|1:771718_G_A:1425,0,1611:771718	0|1:30,24:54:99:0|1:771718_G_A:917,0,1157:771718	0|1:27,22:49:99:0|1:771718_G_A:878,0,1041:771718	0|1:24,36:60:99:0|1:771718_G_A:1470,0,935:771718	0|1:27,36:63:99:0|1:771718_G_A:1432,0,1022:771718	0|1:23,27:50:99:0|1:771718_G_A:1045,0,918:771718	0/1:25,34:59:99:.:.:1470,0,842:.	0|1:18,34:52:99:0|1:771718_G_A:1351,0,647:771718	0|1:38,26:64:99:0|1:771718_G_A:977,0,1497:771718	0|1:34,16:50:99:0|1:771718_G_A:551,0,1339:771718
scaffold_33	771775	.	C	T	10185	PASS	AC=10;AF=0.500;AN=20;BaseQRankSum=-1.760e-01;DP=569;ExcessHet=25.5733;FS=0.000;InbreedingCoeff=-1.0000;MLEAC=10;MLEAF=0.500;MQ=59.97;MQRankSum=0.00;QD=18.06;ReadPosRankSum=0.109;SOR=0.701	GT:AD:DP:GQ:PL	0/1:35,34:69:99:1222,0,1212	0/1:31,23:54:99:776,0,1110	0/1:19,25:44:99:944,0,623	0/1:26,39:65:99:1380,0,899	0/1:28,29:57:99:974,0,968	0/1:21,29:50:99:1009,0,572	0/1:28,34:62:99:1164,0,971	0/1:16,32:48:99:1085,0,570	0/1:33,30:63:99:967,0,1154	0/1:31,21:52:99:664,0,1132
scaffold_33	771822	.	T	C	8418.01	PASS	AC=10;AF=0.500;AN=20;BaseQRankSum=0.646;DP=537;ExcessHet=25.5733;FS=3.221;InbreedingCoeff=-1.0000;MLEAC=10;MLEAF=0.500;MQ=59.94;MQRankSum=0.00;QD=15.82;ReadPosRankSum=-8.600e-02;SOR=0.505	GT:AD:DP:GQ:PL	0/1:37,31:68:99:1114,0,1327	0/1:22,30:52:99:1115,0,629	0/1:27,17:44:99:573,0,1013	0/1:38,24:62:99:758,0,1379	0/1:16,25:41:99:720,0,539	0/1:24,16:40:99:483,0,879	0/1:33,26:59:99:825,0,1119	0/1:28,19:47:99:693,0,901	0/1:32,37:69:99:1257,0,1024	0/1:24,26:50:99:880,0,742
scaffold_33	771955	.	C	T	9709.01	PASS	AC=10;AF=0.500;AN=20;BaseQRankSum=-5.410e-01;DP=588;ExcessHet=25.5733;FS=0.000;InbreedingCoeff=-1.0000;MLEAC=10;MLEAF=0.500;MQ=59.87;MQRankSum=0.00;QD=16.77;ReadPosRankSum=-4.450e-01;SOR=0.673	GT:AD:DP:GQ:PL	0/1:39,43:82:99:1421,0,1373	0/1:16,29:45:99:992,0,503	0/1:21,23:44:99:805,0,682	0/1:33,18:51:99:604,0,1235	0/1:29,38:67:99:1259,0,1076	0/1:34,22:56:99:769,0,1312	0/1:31,35:66:99:1156,0,1147	0/1:24,23:47:99:798,0,880	0/1:37,31:68:99:942,0,1175	0/1:26,27:53:99:963,0,945
scaffold_33	772211	.	G	A	9273.01	PASS	AC=10;AF=0.500;AN=20;BaseQRankSum=0.459;DP=575;ExcessHet=25.5733;FS=1.743;InbreedingCoeff=-1.0000;MLEAC=10;MLEAF=0.500;MQ=60.00;MQRankSum=0.00;QD=16.27;ReadPosRankSum=0.116;SOR=0.560	GT:AD:DP:GQ:PL	0/1:42,31:73:99:1031,0,1544	0/1:41,32:73:99:1131,0,1381	0/1:33,16:49:99:520,0,1191	0/1:27,31:58:99:1111,0,971	0/1:25,25:50:99:806,0,832	0/1:29,31:60:99:1090,0,1012	0/1:19,28:47:99:1049,0,626	0/1:28,31:59:99:1017,0,922	0/1:26,21:47:99:742,0,881	0/1:29,25:54:99:776,0,937
scaffold_33	772263	.	G	A	10646	PASS	AC=10;AF=0.500;AN=20;BaseQRankSum=0.041;DP=576;ExcessHet=25.5733;FS=0.522;InbreedingCoeff=-1.0000;MLEAC=10;MLEAF=0.500;MQ=60.00;MQRankSum=0.00;QD=18.55;ReadPosRankSum=0.503;SOR=0.758	GT:AD:DP:GQ:PL	0/1:30,47:77:99:1778,0,1015	0/1:32,33:65:99:1199,0,1113	0/1:13,26:39:99:1026,0,458	0/1:31,32:63:99:1213,0,1143	0/1:29,25:54:99:880,0,1047	0/1:37,26:63:99:791,0,1322	0/1:33,21:54:99:665,0,1170	0/1:27,31:58:99:1102,0,884	0/1:23,25:48:99:906,0,775	0/1:24,29:53:99:1086,0,840
scaffold_33	772665	.	T	C	10588	PASS	AC=10;AF=0.500;AN=20;BaseQRankSum=0.881;DP=600;ExcessHet=25.5733;FS=1.742;InbreedingCoeff=-1.0000;MLEAC=10;MLEAF=0.500;MQ=60.00;MQRankSum=0.00;QD=17.74;ReadPosRankSum=0.363;SOR=0.842	GT:AD:DP:GQ:PL	0/1:31,31:62:99:1037,0,1036	0/1:26,20:46:99:753,0,863	0/1:23,25:48:99:876,0,763	0/1:41,38:79:99:1374,0,1358	0/1:26,49:75:99:1832,0,847	0/1:23,26:49:99:904,0,856	0/1:39,32:71:99:1062,0,1350	0/1:26,25:51:99:880,0,862	0/1:31,26:57:99:937,0,1092	0/1:31,28:59:99:933,0,959
scaffold_33	773843	.	A	T	9436.01	PASS	AC=10;AF=0.500;AN=20;BaseQRankSum=-1.129e+00;DP=577;ExcessHet=25.5733;FS=0.522;InbreedingCoeff=-1.0000;MLEAC=10;MLEAF=0.500;MQ=59.91;MQRankSum=0.00;QD=16.41;ReadPosRankSum=0.195;SOR=0.655	GT:AD:DP:GQ:PL	0/1:52,40:92:99:1257,0,1788	0/1:37,31:68:99:1067,0,1251	0/1:24,21:45:99:663,0,881	0/1:25,30:55:99:1029,0,930	0/1:35,24:59:99:875,0,1278	0/1:19,28:47:99:978,0,670	0/1:21,27:48:99:1005,0,757	0/1:30,28:58:99:852,0,1073	0/1:35,29:64:99:973,0,1331	0/1:16,23:39:99:737,0,542
scaffold_33	773893	.	A	T	9065.01	PASS	AC=10;AF=0.500;AN=20;BaseQRankSum=-5.600e-01;DP=596;ExcessHet=25.5733;FS=1.115;InbreedingCoeff=-1.0000;MLEAC=10;MLEAF=0.500;MQ=59.97;MQRankSum=0.00;QD=16.13;ReadPosRankSum=0.530;SOR=0.576	GT:AD:DP:GQ:PL	0/1:49,34:83:99:1178,0,1720	0/1:40,33:73:99:1146,0,1441	0/1:20,20:40:99:696,0,746	0/1:31,28:59:99:954,0,922	0/1:35,24:59:99:751,0,1334	0/1:22,19:41:99:691,0,795	0/1:24,27:51:99:1033,0,832	0/1:25,26:51:99:777,0,954	0/1:34,28:62:99:949,0,1299	0/1:18,25:43:99:890,0,604
scaffold_33	774163	.	A	T	11125	PASS	AC=10;AF=0.500;AN=20;BaseQRankSum=-1.480e-01;DP=634;ExcessHet=25.5733;FS=5.890;InbreedingCoeff=-1.0000;MLEAC=10;MLEAF=0.500;MQ=60.00;MQRankSum=0.00;QD=17.69;ReadPosRankSum=-3.020e-01;SOR=0.856	GT:AD:DP:GQ:PL	0/1:36,40:76:99:1332,0,1228	0/1:29,33:62:99:1227,0,1035	0/1:34,22:56:99:768,0,1163	0/1:32,40:72:99:1396,0,1057	0/1:41,24:65:99:859,0,1495	0/1:27,28:55:99:1068,0,931	0/1:25,38:63:99:1426,0,828	0/1:31,25:56:99:924,0,1165	0/1:36,34:70:99:1152,0,1313	0/1:26,28:54:99:973,0,885
scaffold_33	774480	.	A	G	9131.22	PASS	AC=10;AF=0.500;AN=20;BaseQRankSum=0.758;DP=654;ExcessHet=25.5733;FS=2.452;InbreedingCoeff=-1.0000;MLEAC=10;MLEAF=0.500;MQ=59.79;MQRankSum=0.00;QD=17.46;ReadPosRankSum=-2.374e+00;SOR=0.911	GT:AD:DP:GQ:PGT:PID:PL:PS	0/1:31,22:71:99:.:.:1573,0,1134:.	0|1:29,37:66:99:0|1:774480_A_G:1467,0,1063:774480	0/1:23,21:57:99:.:.:1286,0,882:.	0|1:25,33:58:99:0|1:774480_A_G:1287,0,970:774480	0/1:43,23:88:99:.:.:1492,0,1746:.	0/1:23,13:55:99:.:.:1142,0,812:.	0/1:23,10:51:99:.:.:975,0,875:.	0|1:32,37:69:99:0|1:774480_A_G:1407,0,1181:774480	0/1:36,19:70:99:.:.:1281,0,1393:.	0/1:29,14:58:99:.:.:1107,0,1108:.
scaffold_33	774508	.	G	A	10019.3	PASS	AC=10;AF=0.500;AN=20;BaseQRankSum=-3.750e-01;DP=690;ExcessHet=25.5733;FS=2.493;InbreedingCoeff=-1.0000;MLEAC=10;MLEAF=0.500;MQ=59.37;MQRankSum=0.00;QD=19.16;ReadPosRankSum=-1.173e+00;SOR=0.914	GT:AD:DP:GQ:PGT:PID:PL:PS	0/1:27,36:81:99:.:.:2050,0,978:.	0|1:26,36:62:99:0|1:774480_A_G:1462,0,972:774480	0/1:24,27:64:99:.:.:1441,0,909:.	0|1:26,31:57:99:0|1:774480_A_G:1215,0,976:774480	0/1:46,26:94:99:.:.:1600,0,1776:.	0/1:19,14:52:99:.:.:1192,0,683:.	0/1:22,12:52:99:.:.:1023,0,807:.	0|1:31,30:61:99:0|1:774480_A_G:1155,0,1233:774480	0/1:34,21:70:99:.:.:1371,0,1316:.	0/1:15,20:64:99:.:.:1311,0,919:.
scaffold_33	780715	.	T	G	5564.01	PASS	AC=10;AF=0.500;AN=20;BaseQRankSum=0.915;DP=309;ExcessHet=25.5733;FS=0.000;InbreedingCoeff=-1.0000;MLEAC=10;MLEAF=0.500;MQ=60.00;MQRankSum=0.00;QD=18.01;ReadPosRankSum=-2.700e-02;SOR=0.704	GT:AD:DP:GQ:PL	0/1:19,23:42:99:839,0,621	0/1:12,15:27:99:447,0,408	0/1:15,14:29:99:510,0,445	0/1:13,15:28:99:542,0,460	0/1:17,17:34:99:663,0,564	0/1:14,11:25:99:355,0,475	0/1:14,18:32:99:626,0,504	0/1:14,11:25:99:415,0,431	0/1:21,18:39:99:629,0,798	0/1:14,14:28:99:538,0,449
scaffold_33	804206	.	C	A	5774.01	PASS	AC=10;AF=0.500;AN=20;BaseQRankSum=-7.940e-01;DP=330;ExcessHet=25.5733;FS=6.487;InbreedingCoeff=-1.0000;MLEAC=10;MLEAF=0.500;MQ=60.00;MQRankSum=0.00;QD=17.66;ReadPosRankSum=-4.630e-01;SOR=0.844	GT:AD:DP:GQ:PL	0/1:27,22:49:99:673,0,976	0/1:13,18:31:99:651,0,420	0/1:11,12:23:99:370,0,401	0/1:12,16:28:99:589,0,397	0/1:15,20:35:99:643,0,550	0/1:18,11:29:99:363,0,659	0/1:18,21:39:99:665,0,666	0/1:16,12:28:99:390,0,594	0/1:7,27:34:99:884,0,199	0/1:15,16:31:99:546,0,525
scaffold_33	805474	.	A	G	10533	PASS	AC=10;AF=0.500;AN=20;BaseQRankSum=0.189;DP=616;ExcessHet=25.5733;FS=0.000;InbreedingCoeff=-1.0000;MLEAC=10;MLEAF=0.500;MQ=60.00;MQRankSum=0.00;QD=17.24;ReadPosRankSum=0.180;SOR=0.713	GT:AD:DP:GQ:PL	0/1:41,49:90:99:1791,0,1513	0/1:26,37:63:99:1362,0,950	0/1:23,22:45:99:738,0,793	0/1:42,26:68:99:822,0,1587	0/1:36,21:57:99:711,0,1211	0/1:31,22:53:99:714,0,1012	0/1:41,43:84:99:1557,0,1378	0/1:23,28:51:99:1027,0,806	0/1:30,33:63:99:1229,0,1004	0/1:19,18:37:99:582,0,690
scaffold_33	806444	.	A	G	8267.01	PASS	AC=10;AF=0.500;AN=20;BaseQRankSum=0.641;DP=556;ExcessHet=25.5733;FS=2.457;InbreedingCoeff=-1.0000;MLEAC=10;MLEAF=0.500;MQ=59.94;MQRankSum=0.00;QD=15.45;ReadPosRankSum=-4.010e-01;SOR=0.807	GT:AD:DP:GQ:PGT:PID:PL:PS	0/1:30,40:70:99:.:.:1435,0,1003:.	0/1:29,22:51:99:.:.:617,0,1010:.	0|1:19,14:33:99:1|0:806439_G_A:507,0,573:806439	0/1:29,33:62:99:.:.:1002,0,1021:.	0/1:31,26:57:99:.:.:876,0,1136:.	0/1:19,13:32:99:.:.:489,0,747:.	0/1:34,34:68:99:.:.:1123,0,1094:.	0/1:34,24:58:99:.:.:847,0,1252:.	0/1:39,17:56:99:.:.:549,0,1318:.	0|1:23,25:48:99:1|0:806439_G_A:822,0,726:806439
scaffold_33	811718	.	G	A	5816.01	PASS	AC=10;AF=0.500;AN=20;BaseQRankSum=0.199;DP=336;ExcessHet=25.5733;FS=1.788;InbreedingCoeff=-1.0000;MLEAC=10;MLEAF=0.500;MQ=60.00;MQRankSum=0.00;QD=17.36;ReadPosRankSum=-5.220e-01;SOR=0.804	GT:AD:DP:GQ:PL	0/1:21,27:48:99:946,0,644	0/1:20,10:30:99:299,0,679	0/1:14,13:27:99:452,0,487	0/1:23,24:47:99:726,0,835	0/1:21,15:36:99:536,0,736	0/1:11,15:26:99:549,0,400	0/1:13,22:35:99:773,0,425	0/1:13,15:28:99:516,0,449	0/1:14,13:27:99:486,0,441	0/1:16,15:31:99:533,0,533
scaffold_33	813584	.	T	A	5423.01	PASS	AC=10;AF=0.500;AN=20;BaseQRankSum=0.294;DP=290;ExcessHet=25.5733;FS=8.036;InbreedingCoeff=-1.0000;MLEAC=10;MLEAF=0.500;MQ=60.00;MQRankSum=0.00;QD=18.70;ReadPosRankSum=0.560;SOR=1.087	GT:AD:DP:GQ:PL	0/1:11,20:31:99:768,0,371	0/1:9,18:27:99:682,0,316	0/1:11,11:22:99:420,0,377	0/1:8,15:23:99:522,0,236	0/1:13,16:29:99:611,0,483	0/1:17,12:29:99:371,0,634	0/1:19,18:37:99:604,0,630	0/1:16,13:29:99:476,0,524	0/1:15,15:30:99:449,0,486	0/1:19,14:33:99:520,0,646
scaffold_33	816308	.	C	T	554.39	PASS	AC=1;AF=0.050;AN=20;BaseQRankSum=-1.019e+00;DP=285;ExcessHet=3.0103;FS=1.585;InbreedingCoeff=-0.0526;MLEAC=1;MLEAF=0.050;MQ=60.00;MQRankSum=0.00;QD=19.12;ReadPosRankSum=-1.219e+00;SOR=0.385	GT:AD:DP:GQ:PL	0/0:39,0:39:99:0,102,1530	0/0:29,0:29:84:0,84,1182	0/0:24,0:24:56:0,56,892	0/0:22,0:22:60:0,60,900	0/0:31,0:31:77:0,77,1214	0/0:28,0:28:75:0,75,1125	0/0:28,0:28:81:0,81,1164	0/0:30,0:30:81:0,81,1215	0/0:25,0:25:75:0,75,1014	0/1:12,17:29:99:566,0,430
scaffold_33	819173	.	G	A	4647.01	PASS	AC=10;AF=0.500;AN=20;BaseQRankSum=1.54;DP=266;ExcessHet=25.5733;FS=7.657;InbreedingCoeff=-1.0000;MLEAC=10;MLEAF=0.500;MQ=60.00;MQRankSum=0.00;QD=17.60;ReadPosRankSum=0.116;SOR=0.403	GT:AD:DP:GQ:PGT:PID:PL:PS	0/1:18,20:38:99:.:.:681,0,583:.	0/1:17,17:34:99:.:.:586,0,469:.	0/1:10,10:20:99:.:.:335,0,365:.	0/1:19,12:31:99:.:.:411,0,539:.	0/1:14,16:30:99:.:.:566,0,459:.	0/1:12,12:24:99:.:.:376,0,410:.	0/1:10,12:22:99:.:.:384,0,325:.	0|1:12,9:21:99:0|1:819166_T_A:297,0,364:819166	0/1:11,10:21:99:.:.:381,0,372:.	0/1:6,17:23:99:.:.:630,0,114:.
scaffold_33	820446	.	T	A	4787.01	PASS	AC=10;AF=0.500;AN=20;BaseQRankSum=0.758;DP=276;ExcessHet=25.5733;FS=2.630;InbreedingCoeff=-1.0000;MLEAC=10;MLEAF=0.500;MQ=60.00;MQRankSum=0.00;QD=17.53;ReadPosRankSum=0.553;SOR=0.661	GT:AD:DP:GQ:PL	0/1:22,14:36:99:471,0,805	0/1:15,12:27:99:452,0,525	0/1:9,13:22:99:488,0,205	0/1:17,10:27:99:301,0,540	0/1:13,19:32:99:657,0,423	0/1:9,13:22:99:433,0,251	0/1:13,19:32:99:657,0,449	0/1:11,13:24:99:437,0,365	0/1:12,14:26:99:489,0,347	0/1:14,11:25:99:402,0,409
scaffold_33	822444	.	T	C	4551.01	PASS	AC=10;AF=0.500;AN=20;BaseQRankSum=1.50;DP=281;ExcessHet=25.5733;FS=2.009;InbreedingCoeff=-1.0000;MLEAC=10;MLEAF=0.500;MQ=60.00;MQRankSum=0.00;QD=16.43;ReadPosRankSum=-3.620e-01;SOR=0.728	GT:AD:DP:GQ:PL	0/1:21,14:35:99:521,0,658	0/1:20,18:38:99:649,0,739	0/1:12,14:26:99:530,0,391	0/1:13,8:21:99:297,0,445	0/1:11,11:22:99:426,0,412	0/1:16,7:23:99:205,0,492	0/1:18,12:30:99:440,0,586	0/1:17,8:25:99:266,0,644	0/1:19,11:30:99:379,0,650	0/1:5,22:27:99:838,0,136
scaffold_33	823485	.	C	T	5272.01	PASS	AC=10;AF=0.500;AN=20;BaseQRankSum=-8.600e-02;DP=314;ExcessHet=25.5733;FS=2.404;InbreedingCoeff=-1.0000;MLEAC=10;MLEAF=0.500;MQ=59.97;MQRankSum=0.00;QD=16.79;ReadPosRankSum=0.090;SOR=0.625	GT:AD:DP:GQ:PL	0/1:12,15:27:99:465,0,445	0/1:16,17:33:99:560,0,609	0/1:14,14:28:99:494,0,477	0/1:18,19:37:99:681,0,671	0/1:14,14:28:99:491,0,393	0/1:10,12:22:99:464,0,331	0/1:27,26:53:99:878,0,903	0/1:17,6:23:99:195,0,575	0/1:16,14:30:99:404,0,517	0/1:12,21:33:99:640,0,423
scaffold_33	827724	.	G	A	4941.01	PASS	AC=10;AF=0.500;AN=20;BaseQRankSum=0.235;DP=286;ExcessHet=25.5733;FS=0.000;InbreedingCoeff=-1.0000;MLEAC=10;MLEAF=0.500;MQ=60.00;MQRankSum=0.00;QD=17.46;ReadPosRankSum=0.842;SOR=0.708	GT:AD:DP:GQ:PL	0/1:15,19:34:99:737,0,500	0/1:9,14:23:99:523,0,290	0/1:15,9:24:99:317,0,553	0/1:12,17:29:99:658,0,438	0/1:19,16:35:99:533,0,664	0/1:12,13:25:99:436,0,454	0/1:15,15:30:99:562,0,530	0/1:18,14:32:99:474,0,586	0/1:14,8:22:99:250,0,507	0/1:14,15:29:99:451,0,434
scaffold_33	887915	.	C	T	4499.01	PASS	AC=10;AF=0.500;AN=20;BaseQRankSum=-1.040e-01;DP=291;ExcessHet=25.5733;FS=1.958;InbreedingCoeff=-1.0000;MLEAC=10;MLEAF=0.500;MQ=60.00;MQRankSum=0.00;QD=15.57;ReadPosRankSum=-3.500e-02;SOR=0.753	GT:AD:DP:GQ:PL	0/1:19,21:40:99:778,0,673	0/1:14,15:29:99:578,0,484	0/1:15,10:25:99:325,0,503	0/1:15,17:32:99:579,0,539	0/1:14,12:26:99:435,0,533	0/1:16,4:20:99:106,0,611	0/1:20,12:32:99:351,0,696	0/1:10,17:27:99:504,0,322	0/1:20,14:34:99:468,0,741	0/1:14,10:24:99:375,0,514
scaffold_33	888869	.	G	A	5666.01	PASS	AC=10;AF=0.500;AN=20;BaseQRankSum=-5.490e-01;DP=298;ExcessHet=25.5733;FS=0.423;InbreedingCoeff=-1.0000;MLEAC=10;MLEAF=0.500;MQ=60.00;MQRankSum=0.00;QD=19.08;ReadPosRankSum=0.00;SOR=0.735	GT:AD:DP:GQ:PL	0/1:22,27:49:99:847,0,812	0/1:10,13:23:99:461,0,356	0/1:10,17:27:99:599,0,366	0/1:11,17:28:99:625,0,359	0/1:14,12:26:99:423,0,538	0/1:10,10:20:99:387,0,387	0/1:13,16:29:99:548,0,435	0/1:14,15:29:99:558,0,513	0/1:16,13:29:99:439,0,577	0/1:13,24:37:99:779,0,446
scaffold_33	891941	.	A	G	5299.01	PASS	AC=10;AF=0.500;AN=20;BaseQRankSum=0.761;DP=323;ExcessHet=25.5733;FS=5.845;InbreedingCoeff=-1.0000;MLEAC=10;MLEAF=0.500;MQ=60.00;MQRankSum=0.00;QD=16.41;ReadPosRankSum=0.589;SOR=0.981	GT:AD:DP:GQ:PL	0/1:29,21:50:99:752,0,955	0/1:20,11:31:99:352,0,604	0/1:12,13:25:99:496,0,410	0/1:17,18:35:99:619,0,605	0/1:14,18:32:99:626,0,489	0/1:14,12:26:99:422,0,495	0/1:19,22:41:99:790,0,686	0/1:16,8:24:99:269,0,475	0/1:13,15:28:99:528,0,428	0/1:17,14:31:99:445,0,578
scaffold_33	901395	.	G	A	9824.01	PASS	AC=10;AF=0.500;AN=20;BaseQRankSum=-6.920e-01;DP=454;ExcessHet=25.5733;FS=0.000;InbreedingCoeff=-1.0000;MLEAC=10;MLEAF=0.500;MQ=54.78;MQRankSum=0.328;QD=21.73;ReadPosRankSum=0.142;SOR=0.728	GT:AD:DP:GQ:PL	0/1:31,33:64:99:1082,0,1052	0/1:19,25:44:99:902,0,682	0/1:11,26:37:99:946,0,306	0/1:17,26:43:99:902,0,603	0/1:15,40:55:99:1267,0,461	0/1:10,18:28:99:647,0,282	0/1:17,33:50:99:1102,0,515	0/1:21,29:50:99:994,0,731	0/1:17,33:50:99:1191,0,531	0/1:7,24:31:99:791,0,214
scaffold_33	904229	.	C	T	9650.01	PASS	AC=10;AF=0.500;AN=20;BaseQRankSum=-5.350e-01;DP=398;ExcessHet=25.5733;FS=11.144;InbreedingCoeff=-1.0000;MLEAC=10;MLEAF=0.500;MQ=50.80;MQRankSum=0.378;QD=27.81;ReadPosRankSum=-1.307e+00;SOR=0.101	GT:AD:DP:GQ:PL	0/1:11,37:48:99:1411,0,334	0/1:10,31:41:99:1208,0,323	0/1:10,17:27:99:658,0,356	0/1:9,21:30:99:795,0,275	0/1:7,27:34:99:1081,0,159	0/1:6,18:24:99:699,0,182	0/1:13,35:48:99:1370,0,411	0/1:10,16:26:99:607,0,344	0/1:11,23:34:99:877,0,372	0/1:10,25:35:99:944,0,330
scaffold_34	62623	.	C	A	632.39	PASS	AC=1;AF=0.050;AN=20;BaseQRankSum=-1.071e+00;DP=294;ExcessHet=3.0103;FS=1.340;InbreedingCoeff=-0.0526;MLEAC=1;MLEAF=0.050;MQ=60.00;MQRankSum=0.00;QD=19.76;ReadPosRankSum=-6.610e-01;SOR=0.473	GT:AD:DP:GQ:PL	0/0:44,0:44:99:0,106,1729	0/0:27,0:27:75:0,75,1125	0/0:28,0:28:67:0,67,1006	0/1:15,17:32:99:644,0,538	0/0:31,0:31:90:0,90,1350	0/0:23,0:23:66:0,66,990	0/0:36,0:36:90:0,90,1350	0/0:27,0:27:75:0,75,1125	0/0:22,0:22:60:0,60,900	0/0:24,0:24:66:0,66,990
scaffold_34	91142	.	G	A	333.39	PASS	AC=1;AF=0.050;AN=20;BaseQRankSum=-6.660e-01;DP=257;ExcessHet=3.0103;FS=11.974;InbreedingCoeff=-0.0526;MLEAC=1;MLEAF=0.050;MQ=60.00;MQRankSum=0.00;QD=15.88;ReadPosRankSum=-3.520e-01;SOR=0.337	GT:AD:DP:GQ:PL	0/0:29,0:29:81:0,81,1215	0/0:22,0:22:63:0,63,945	0/0:30,0:30:75:0,75,1125	0/1:10,11:21:99:345,0,364	0/0:33,0:33:90:0,90,1350	0/0:26,0:26:72:0,72,1080	0/0:28,0:28:63:0,63,1084	0/0:20,0:20:60:0,60,805	0/0:23,0:23:60:0,60,900	0/0:25,0:25:72:0,72,1080
scaffold_34	93420	.	T	C	4330.01	PASS	AC=10;AF=0.500;AN=20;BaseQRankSum=0.644;DP=262;ExcessHet=25.5733;FS=9.680;InbreedingCoeff=-1.0000;MLEAC=10;MLEAF=0.500;MQ=60.00;MQRankSum=0.00;QD=16.65;ReadPosRankSum=0.102;SOR=0.972	GT:AD:DP:GQ:PGT:PID:PL:PS	0/1:16,22:38:99:.:.:774,0,553:.	0/1:10,15:25:99:.:.:477,0,322:.	0/1:15,10:25:99:.:.:347,0,496:.	0/1:14,16:30:99:.:.:508,0,486:.	0/1:9,14:23:99:.:.:536,0,327:.	0|1:13,14:27:99:0|1:93420_T_C:510,0,422:93420	0/1:15,13:28:99:.:.:491,0,576:.	0/1:13,7:20:99:.:.:205,0,390:.	0/1:16,6:22:99:.:.:197,0,517:.	0/1:14,8:22:99:.:.:285,0,445:.
scaffold_34	95286	.	G	A	4389.01	PASS	AC=10;AF=0.500;AN=20;BaseQRankSum=-9.200e-01;DP=259;ExcessHet=25.5733;FS=0.455;InbreedingCoeff=-1.0000;MLEAC=10;MLEAF=0.500;MQ=60.00;MQRankSum=0.00;QD=17.14;ReadPosRankSum=0.182;SOR=0.727	GT:AD:DP:GQ:PL	0/1:8,13:21:99:465,0,213	0/1:16,9:25:99:314,0,593	0/1:11,15:26:99:463,0,309	0/1:11,14:25:99:360,0,373	0/1:13,18:31:99:637,0,384	0/1:15,11:26:99:316,0,526	0/1:18,15:33:99:483,0,647	0/1:8,17:25:99:528,0,272	0/1:9,15:24:99:478,0,327	0/1:9,11:20:99:345,0,330
scaffold_34	101919	.	C	T	7351.01	PASS	AC=10;AF=0.500;AN=20;BaseQRankSum=0.536;DP=412;ExcessHet=25.5733;FS=0.000;InbreedingCoeff=-1.0000;MLEAC=10;MLEAF=0.500;MQ=42.65;MQRankSum=-1.471e+00;QD=17.89;ReadPosRankSum=-5.080e-01;SOR=2.435	GT:AD:DP:GQ:PGT:PID:PL:PS	0|1:15,30:45:99:0|1:101919_C_T:1170,0,496:101919	0|1:20,32:52:99:0|1:101919_C_T:1119,0,672:101919	0/1:15,12:27:99:.:.:384,0,570:.	0|1:17,21:38:99:0|1:101919_C_T:759,0,613:101919	0|1:30,20:50:99:0|1:101919_C_T:677,0,1133:101919	0/1:15,17:32:99:.:.:642,0,552:.	0/1:31,23:54:99:.:.:754,0,1169:.	0/1:13,13:26:99:.:.:450,0,482:.	0/1:16,19:35:99:.:.:631,0,517:.	0|1:27,25:52:99:0|1:101919_C_T:765,0,997:101919
scaffold_34	115537	.	C	T	4759.01	PASS	AC=10;AF=0.500;AN=20;BaseQRankSum=-4.570e-01;DP=294;ExcessHet=25.5733;FS=6.252;InbreedingCoeff=-1.0000;MLEAC=10;MLEAF=0.500;MQ=60.00;MQRankSum=0.00;QD=16.24;ReadPosRankSum=0.122;SOR=0.441	GT:AD:DP:GQ:PL	0/1:14,9:23:99:323,0,557	0/1:15,10:25:99:279,0,550	0/1:11,9:20:99:262,0,383	0/1:17,16:33:99:555,0,603	0/1:19,19:38:99:655,0,709	0/1:12,14:26:99:511,0,395	0/1:20,17:37:99:601,0,730	0/1:10,15:25:99:545,0,334	0/1:12,12:24:99:421,0,427	0/1:22,20:42:99:607,0,735
scaffold_34	183032	.	C	T	817.1	PASS	AC=2;AF=0.100;AN=20;BaseQRankSum=-9.780e-01;DP=309;ExcessHet=3.2451;FS=2.446;InbreedingCoeff=-0.1111;MLEAC=2;MLEAF=0.100;MQ=60.00;MQRankSum=0.00;QD=15.13;ReadPosRankSum=-7.480e-01;SOR=0.340	GT:AD:DP:GQ:PL	0/0:35,0:35:99:0,105,1558	0/0:31,0:31:93:0,93,1120	0/0:30,0:30:90:0,90,1273	0/0:37,0:37:99:0,99,1436	0/1:14,16:30:99:608,0,536	0/1:17,7:24:99:226,0,681	0/0:33,0:33:81:0,81,1215	0/0:27,0:27:81:0,81,1089	0/0:39,0:39:99:0,105,1575	0/0:23,0:23:66:0,66,990
scaffold_34	193316	.	T	C	451.39	PASS	AC=1;AF=0.050;AN=20;BaseQRankSum=1.59;DP=298;ExcessHet=3.0103;FS=3.834;InbreedingCoeff=-0.0526;MLEAC=1;MLEAF=0.050;MQ=60.00;MQRankSum=0.00;QD=19.63;ReadPosRankSum=1.40;SOR=1.015	GT:AD:DP:GQ:PL	0/0:39,0:39:99:0,100,1490	0/0:30,0:30:81:0,81,1215	0/0:30,0:30:81:0,81,1215	0/0:33,0:33:82:0,82,1292	0/0:39,0:39:99:0,111,1665	0/0:21,0:21:51:0,51,765	0/0:28,0:28:75:0,75,1125	0/0:30,0:30:84:0,84,1260	0/0:25,0:25:72:0,72,1080	0/1:10,13:23:99:463,0,287
scaffold_34	201133	.	G	A	8437.01	PASS	AC=10;AF=0.500;AN=20;BaseQRankSum=-1.136e+00;DP=460;ExcessHet=25.5733;FS=2.493;InbreedingCoeff=-1.0000;MLEAC=10;MLEAF=0.500;MQ=55.53;MQRankSum=0.422;QD=18.71;ReadPosRankSum=1.02;SOR=0.918	GT:AD:DP:GQ:PL	0/1:19,34:53:99:1084,0,633	0/1:11,37:48:99:1165,0,327	0/1:10,22:32:99:718,0,341	0/1:9,25:34:99:703,0,229	0/1:22,25:47:99:808,0,742	0/1:25,13:38:99:445,0,908	0/1:35,28:63:99:923,0,1244	0/1:25,29:54:99:869,0,821	0/1:18,25:43:99:837,0,622	0/1:14,25:39:99:885,0,457
scaffold_34	201287	.	G	A	6774.01	PASS	AC=10;AF=0.500;AN=20;BaseQRankSum=-1.240e-01;DP=490;ExcessHet=25.5733;FS=1.129;InbreedingCoeff=-1.0000;MLEAC=10;MLEAF=0.500;MQ=57.74;MQRankSum=-1.590e-01;QD=15.26;ReadPosRankSum=0.818;SOR=0.596	GT:AD:DP:GQ:PGT:PID:PL:PS	0|1:29,21:50:99:0|1:201287_G_A:760,0,1129:201287	0|1:31,12:43:99:0|1:201287_G_A:402,0,1251:201287	0|1:21,17:38:99:0|1:201287_G_A:621,0,810:201287	0|1:23,9:32:99:0|1:201287_G_A:300,0,1037:201287	0|1:21,21:42:99:0|1:201287_G_A:794,0,861:201287	0|1:17,13:30:99:0|1:201287_G_A:489,0,717:201287	0|1:30,31:61:99:0|1:201287_G_A:1229,0,1163:201287	0|1:31,30:61:99:0|1:201287_G_A:1155,0,1178:201287	0|1:30,16:46:99:0|1:201287_G_A:565,0,1292:201287	0|1:28,13:41:99:0|1:201287_G_A:459,0,1147:201287
scaffold_34	201310	.	G	A	7155.01	PASS	AC=10;AF=0.500;AN=20;BaseQRankSum=-8.000e-01;DP=506;ExcessHet=25.5733;FS=4.133;InbreedingCoeff=-1.0000;MLEAC=10;MLEAF=0.500;MQ=56.90;MQRankSum=-3.600e-01;QD=15.22;ReadPosRankSum=0.569;SOR=0.465	GT:AD:DP:GQ:PGT:PID:PL:PS	0|1:36,25:61:99:0|1:201287_G_A:844,0,1320:201287	0|1:25,11:36:99:0|1:201287_G_A:422,0,1042:201287	0|1:23,14:37:99:0|1:201287_G_A:561,0,917:201287	0|1:27,15:42:99:0|1:201287_G_A:489,0,1061:201287	0|1:23,20:43:99:0|1:201287_G_A:758,0,892:201287	0|1:20,14:34:99:0|1:201287_G_A:512,0,739:201287	0|1:30,36:66:99:0|1:201287_G_A:1408,0,1150:201287	0|1:30,28:58:99:0|1:201287_G_A:1082,0,1181:201287	0|1:31,19:50:99:0|1:201287_G_A:668,0,1245:201287	0|1:31,12:43:99:0|1:201287_G_A:411,0,1243:201287
scaffold_34	298209	.	C	T	2465.53	PASS	AC=4;AF=0.200;AN=20;BaseQRankSum=0.346;DP=314;ExcessHet=4.5998;FS=5.154;InbreedingCoeff=-0.2500;MLEAC=4;MLEAF=0.200;MQ=60.00;MQRankSum=0.00;QD=18.00;ReadPosRankSum=-1.380e-01;SOR=0.653	GT:AD:DP:GQ:PL	0/1:21,26:47:99:930,0,728	0/1:16,18:34:99:598,0,517	0/1:12,15:27:99:505,0,372	0/0:24,0:24:61:0,61,983	0/0:38,0:38:97:0,97,1455	0/0:30,0:30:81:0,81,1215	0/1:15,14:29:99:453,0,495	0/0:29,0:29:71:0,71,1081	0/0:32,0:32:79:0,79,1195	0/0:22,0:22:60:0,60,900
scaffold_34	336820	.	C	T	5276.01	PASS	AC=10;AF=0.500;AN=20;BaseQRankSum=-7.060e-01;DP=307;ExcessHet=25.5733;FS=6.815;InbreedingCoeff=-1.0000;MLEAC=10;MLEAF=0.500;MQ=60.00;MQRankSum=0.00;QD=17.24;ReadPosRankSum=-3.530e-01;SOR=0.465	GT:AD:DP:GQ:PL	0/1:18,22:40:99:813,0,638	0/1:15,15:30:99:461,0,523	0/1:18,14:32:99:453,0,645	0/1:18,17:35:99:443,0,578	0/1:11,16:27:99:498,0,396	0/1:10,12:22:99:414,0,368	0/1:14,22:36:99:793,0,507	0/1:13,17:30:99:603,0,431	0/1:9,16:25:99:550,0,317	0/1:21,8:29:99:248,0,760
scaffold_34	342132	.	A	G	5877.01	PASS	AC=10;AF=0.500;AN=20;BaseQRankSum=0.595;DP=298;ExcessHet=25.5733;FS=0.000;InbreedingCoeff=-1.0000;MLEAC=10;MLEAF=0.500;MQ=60.00;MQRankSum=0.00;QD=19.79;ReadPosRankSum=0.434;SOR=0.677	GT:AD:DP:GQ:PL	0/1:28,19:47:99:652,0,1046	0/1:13,16:29:99:598,0,441	0/1:10,17:27:99:627,0,362	0/1:11,12:23:99:457,0,353	0/1:16,20:36:99:722,0,570	0/1:9,12:21:99:467,0,342	0/1:15,19:34:99:589,0,473	0/1:7,20:27:99:749,0,187	0/1:13,11:24:99:416,0,466	0/1:11,18:29:99:600,0,325
scaffold_34	364557	.	G	T	3854.94	PASS	AC=8;AF=0.400;AN=20;BaseQRankSum=-3.920e-01;DP=292;ExcessHet=13.3984;FS=9.587;InbreedingCoeff=-0.6667;MLEAC=8;MLEAF=0.400;MQ=60.00;MQRankSum=0.00;QD=17.21;ReadPosRankSum=-1.450e-01;SOR=0.681	GT:AD:DP:GQ:PL	0/1:10,22:32:99:736,0,331	0/1:15,14:29:99:482,0,501	0/1:16,9:25:99:206,0,580	0/0:37,0:37:99:0,99,1472	0/1:13,8:21:99:250,0,455	0/1:12,17:29:99:596,0,408	0/1:12,16:28:99:479,0,373	0/1:10,14:24:99:464,0,318	0/1:16,20:36:99:653,0,520	0/0:31,0:31:84:0,84,1260
scaffold_34	436355	.	G	A	597.39	PASS	AC=1;AF=0.050;AN=20;BaseQRankSum=0.268;DP=319;ExcessHet=3.0103;FS=0.000;InbreedingCoeff=-0.0526;MLEAC=1;MLEAF=0.050;MQ=54.19;MQRankSum=-1.256e+00;QD=20.60;ReadPosRankSum=0.241;SOR=0.481	GT:AD:DP:GQ:PL	0/0:33,0:33:99:0,99,1438	0/0:24,0:24:69:0,69,1035	0/0:25,0:25:72:0,72,1080	0/0:42,0:42:99:0,109,1563	0/0:34,0:34:99:0,99,1425	0/0:31,0:31:90:0,90,1350	0/0:40,0:40:99:0,102,1485	0/0:25,0:25:69:0,69,1035	0/0:36,0:36:99:0,108,1388	0/1:13,16:29:99:609,0,445
scaffold_34	448596	.	C	T	5274.01	PASS	AC=10;AF=0.500;AN=20;BaseQRankSum=0.383;DP=317;ExcessHet=25.5733;FS=5.920;InbreedingCoeff=-1.0000;MLEAC=10;MLEAF=0.500;MQ=58.66;MQRankSum=-4.630e-01;QD=17.07;ReadPosRankSum=0.397;SOR=0.465	GT:AD:DP:GQ:PL	0/1:21,19:40:99:695,0,803	0/1:24,16:40:99:543,0,871	0/1:13,13:26:99:482,0,447	0/1:14,12:26:99:433,0,485	0/1:19,12:31:99:447,0,724	0/1:7,24:31:99:861,0,206	0/1:23,11:34:99:317,0,791	0/1:14,14:28:99:499,0,431	0/1:9,12:21:99:434,0,304	0/1:15,17:32:99:563,0,564
scaffold_34	453728	.	T	C	5398.01	PASS	AC=10;AF=0.500;AN=20;BaseQRankSum=1.50;DP=285;ExcessHet=25.5733;FS=7.358;InbreedingCoeff=-1.0000;MLEAC=10;MLEAF=0.500;MQ=60.00;MQRankSum=0.00;QD=19.49;ReadPosRankSum=0.494;SOR=1.045	GT:AD:DP:GQ:PL	0/1:17,23:40:99:777,0,587	0/1:14,12:26:99:418,0,455	0/1:18,9:27:99:316,0,569	0/1:9,20:29:99:678,0,281	0/1:12,14:26:99:512,0,391	0/1:14,10:24:99:338,0,443	0/1:11,19:30:99:741,0,338	0/1:10,23:33:99:838,0,284	0/1:11,9:20:99:276,0,341	0/1:9,13:22:99:504,0,242
scaffold_34	493002	.	C	T	2040.53	PASS	AC=4;AF=0.200;AN=20;BaseQRankSum=0.724;DP=289;ExcessHet=4.5998;FS=6.972;InbreedingCoeff=-0.2500;MLEAC=4;MLEAF=0.200;MQ=60.00;MQRankSum=0.00;QD=17.00;ReadPosRankSum=-3.210e-01;SOR=0.691	GT:AD:DP:GQ:PL	0/1:21,16:37:99:581,0,670	0/1:15,17:32:99:526,0,535	0/1:11,10:21:99:334,0,367	0/0:23,0:23:66:0,66,990	0/0:38,0:38:69:0,69,1578	0/0:27,0:27:72:0,72,1080	0/1:13,17:30:99:620,0,442	0/0:30,0:30:84:0,84,1260	0/0:22,0:22:50:0,50,843	0/0:28,0:28:80:0,80,1215
scaffold_34	494932	.	C	T	5230.01	PASS	AC=10;AF=0.500;AN=20;BaseQRankSum=0.665;DP=326;ExcessHet=25.5733;FS=0.403;InbreedingCoeff=-1.0000;MLEAC=10;MLEAF=0.500;MQ=60.00;MQRankSum=0.00;QD=16.14;ReadPosRankSum=-8.000e-02;SOR=0.662	GT:AD:DP:GQ:PL	0/1:27,22:49:99:729,0,887	0/1:9,12:21:99:389,0,342	0/1:12,8:20:99:293,0,468	0/1:19,21:40:99:764,0,673	0/1:20,16:36:99:594,0,701	0/1:19,15:34:99:419,0,663	0/1:21,7:28:99:208,0,750	0/1:13,22:35:99:798,0,458	0/1:13,18:31:99:706,0,332	0/1:19,11:30:99:330,0,744
scaffold_34	507806	.	C	G	507.39	PASS	AC=1;AF=0.050;AN=20;BaseQRankSum=-5.700e-01;DP=315;ExcessHet=3.0103;FS=3.568;InbreedingCoeff=-0.0526;MLEAC=1;MLEAF=0.050;MQ=60.00;MQRankSum=0.00;QD=16.91;ReadPosRankSum=2.95;SOR=1.536	GT:AD:DP:GQ:PL	0/0:36,0:36:99:0,105,1575	0/0:35,0:35:99:0,99,1485	0/0:20,0:20:60:0,60,816	0/1:16,14:30:99:519,0,612	0/0:23,0:23:62:0,62,945	0/0:36,0:36:99:0,99,1478	0/0:38,0:38:99:0,101,1447	0/0:33,0:33:90:0,90,1350	0/0:32,0:32:93:0,93,1395	0/0:32,0:32:90:0,90,1350
scaffold_34	542018	.	A	C	4870.01	PASS	AC=10;AF=0.500;AN=20;BaseQRankSum=0.088;DP=271;ExcessHet=25.5733;FS=4.133;InbreedingCoeff=-1.0000;MLEAC=10;MLEAF=0.500;MQ=60.00;MQRankSum=0.00;QD=18.10;ReadPosRankSum=0.277;SOR=0.486	GT:AD:DP:GQ:PL	0/1:19,23:42:99:798,0,665	0/1:7,17:24:99:568,0,240	0/1:9,11:20:99:376,0,329	0/1:11,12:23:99:417,0,388	0/1:21,19:40:99:651,0,741	0/1:11,10:21:99:283,0,392	0/1:11,12:23:99:461,0,416	0/1:16,13:29:99:454,0,586	0/1:13,11:24:99:336,0,463	0/1:9,14:23:99:526,0,285
scaffold_34	566168	.	G	A	4428.01	PASS	AC=10;AF=0.500;AN=20;BaseQRankSum=-2.690e-01;DP=298;ExcessHet=25.5733;FS=1.946;InbreedingCoeff=-1.0000;MLEAC=10;MLEAF=0.500;MQ=60.00;MQRankSum=0.00;QD=15.06;ReadPosRankSum=0.585;SOR=0.835	GT:AD:DP:GQ:PL	0/1:24,22:46:99:700,0,731	0/1:23,17:40:99:603,0,744	0/1:15,18:33:99:589,0,573	0/1:11,12:23:99:405,0,373	0/1:8,12:20:99:436,0,297	0/1:13,12:25:99:378,0,488	0/1:14,15:29:99:492,0,491	0/1:19,7:26:99:188,0,631	0/1:16,16:32:99:480,0,532	0/1:15,5:20:99:157,0,517
scaffold_34	601637	.	G	C	5567.01	PASS	AC=10;AF=0.500;AN=20;BaseQRankSum=-7.500e-01;DP=311;ExcessHet=25.5733;FS=1.882;InbreedingCoeff=-1.0000;MLEAC=10;MLEAF=0.500;MQ=60.00;MQRankSum=0.00;QD=18.07;ReadPosRankSum=-8.300e-02;SOR=0.773	GT:AD:DP:GQ:PGT:PID:PL:PS	0/1:21,27:48:99:.:.:916,0,668:.	0|1:11,17:28:99:1|0:601634_A_C:661,0,402:601634	0/1:12,14:26:99:.:.:460,0,444:.	0/1:9,17:26:99:.:.:657,0,287:.	0/1:30,15:45:99:.:.:483,0,1155:.	0/1:14,12:26:99:.:.:444,0,539:.	0/1:14,17:31:99:.:.:527,0,521:.	0/1:14,16:30:99:.:.:550,0,492:.	0/1:8,17:25:99:.:.:627,0,273:.	0/1:15,8:23:99:.:.:242,0,562:.
scaffold_34	622638	.	A	G	4857.01	PASS	AC=10;AF=0.500;AN=20;BaseQRankSum=-1.074e+00;DP=286;ExcessHet=25.5733;FS=6.296;InbreedingCoeff=-1.0000;MLEAC=10;MLEAF=0.500;MQ=60.00;MQRankSum=0.00;QD=17.04;ReadPosRankSum=0.00;SOR=0.443	GT:AD:DP:GQ:PL	0/1:19,18:37:99:631,0,695	0/1:14,19:33:99:638,0,531	0/1:13,10:23:99:325,0,475	0/1:10,13:23:99:464,0,373	0/1:20,15:35:99:503,0,694	0/1:12,17:29:99:562,0,408	0/1:15,12:27:99:407,0,584	0/1:19,11:30:99:391,0,706	0/1:10,18:28:99:599,0,363	0/1:11,9:20:99:337,0,432
scaffold_34	625892	.	G	T	4918.01	PASS	AC=10;AF=0.500;AN=20;BaseQRankSum=0.193;DP=293;ExcessHet=25.5733;FS=1.941;InbreedingCoeff=-1.0000;MLEAC=10;MLEAF=0.500;MQ=60.00;MQRankSum=0.00;QD=16.84;ReadPosRankSum=0.455;SOR=0.808	GT:AD:DP:GQ:PL	0/1:18,21:39:99:659,0,641	0/1:16,13:29:99:353,0,579	0/1:14,13:27:99:454,0,493	0/1:12,21:33:99:681,0,374	0/1:18,13:31:99:470,0,638	0/1:14,15:29:99:536,0,464	0/1:14,12:26:99:373,0,452	0/1:12,14:26:99:481,0,459	0/1:10,11:21:99:400,0,330	0/1:15,16:31:99:511,0,554
scaffold_34	627016	.	T	G	5530.01	PASS	AC=10;AF=0.500;AN=20;BaseQRankSum=0.941;DP=323;ExcessHet=25.5733;FS=0.000;InbreedingCoeff=-1.0000;MLEAC=10;MLEAF=0.500;MQ=60.00;MQRankSum=0.00;QD=17.23;ReadPosRankSum=0.237;SOR=0.681	GT:AD:DP:GQ:PL	0/1:27,20:47:99:703,0,843	0/1:14,13:27:99:370,0,539	0/1:12,9:21:99:301,0,418	0/1:21,19:40:99:697,0,699	0/1:13,17:30:99:623,0,405	0/1:16,15:31:99:512,0,539	0/1:18,13:31:99:437,0,618	0/1:18,14:32:99:522,0,648	0/1:13,18:31:99:652,0,412	0/1:9,22:31:99:713,0,309
scaffold_34	628132	.	T	C	5827.01	PASS	AC=10;AF=0.500;AN=20;BaseQRankSum=0.273;DP=295;ExcessHet=25.5733;FS=1.933;InbreedingCoeff=-1.0000;MLEAC=10;MLEAF=0.500;MQ=60.00;MQRankSum=0.00;QD=19.75;ReadPosRankSum=0.552;SOR=0.586	GT:AD:DP:GQ:PL	0/1:12,23:35:99:786,0,425	0/1:13,14:27:99:493,0,450	0/1:8,15:23:99:576,0,207	0/1:11,15:26:99:543,0,382	0/1:22,13:35:99:389,0,754	0/1:14,19:33:99:693,0,508	0/1:15,29:44:99:1016,0,446	0/1:13,9:22:99:339,0,428	0/1:14,14:28:99:528,0,490	0/1:10,12:22:99:464,0,329
scaffold_34	629369	.	A	C	4190.01	PASS	AC=10;AF=0.500;AN=20;BaseQRankSum=1.06;DP=270;ExcessHet=25.5733;FS=2.062;InbreedingCoeff=-1.0000;MLEAC=10;MLEAF=0.500;MQ=60.00;MQRankSum=0.00;QD=15.63;ReadPosRankSum=0.058;SOR=0.561	GT:AD:DP:GQ:PL	0/1:19,13:32:99:469,0,701	0/1:7,14:21:99:473,0,229	0/1:11,12:23:99:445,0,311	0/1:19,12:31:99:365,0,659	0/1:16,6:22:99:153,0,640	0/1:17,16:33:99:555,0,502	0/1:15,15:30:99:514,0,481	0/1:15,9:24:99:263,0,512	0/1:13,12:25:99:458,0,467	0/1:14,13:27:99:495,0,420
scaffold_34	629738	.	G	A	5103.01	PASS	AC=10;AF=0.500;AN=20;BaseQRankSum=0.374;DP=303;ExcessHet=25.5733;FS=0.876;InbreedingCoeff=-1.0000;MLEAC=10;MLEAF=0.500;MQ=60.00;MQRankSum=0.00;QD=17.01;ReadPosRankSum=0.210;SOR=0.619	GT:AD:DP:GQ:PL	0/1:18,19:37:99:664,0,602	0/1:18,19:37:99:708,0,585	0/1:8,16:24:99:581,0,233	0/1:16,24:40:99:875,0,577	0/1:8,13:21:99:470,0,289	0/1:16,9:25:99:318,0,641	0/1:23,5:28:99:107,0,756	0/1:19,15:34:99:507,0,662	0/1:17,15:32:99:495,0,552	0/1:11,11:22:99:378,0,356
scaffold_34	630352	.	G	A	4962.01	PASS	AC=10;AF=0.500;AN=20;BaseQRankSum=-5.070e-01;DP=300;ExcessHet=25.5733;FS=0.889;InbreedingCoeff=-1.0000;MLEAC=10;MLEAF=0.500;MQ=60.00;MQRankSum=0.00;QD=16.65;ReadPosRankSum=0.155;SOR=0.765	GT:AD:DP:GQ:PL	0/1:16,27:43:99:783,0,569	0/1:17,11:28:99:370,0,556	0/1:14,8:22:99:244,0,557	0/1:13,14:27:99:441,0,449	0/1:10,13:23:99:474,0,324	0/1:16,9:25:99:279,0,506	0/1:21,24:45:99:820,0,690	0/1:13,9:22:99:311,0,516	0/1:13,14:27:99:479,0,420	0/1:13,23:36:99:761,0,415
scaffold_34	631605	.	G	A	4583.01	PASS	AC=10;AF=0.500;AN=20;BaseQRankSum=0.057;DP=300;ExcessHet=25.5733;FS=3.812;InbreedingCoeff=-1.0000;MLEAC=10;MLEAF=0.500;MQ=60.00;MQRankSum=0.00;QD=15.38;ReadPosRankSum=0.517;SOR=0.680	GT:AD:DP:GQ:PL	0/1:27,17:44:99:560,0,937	0/1:16,11:27:99:354,0,555	0/1:16,16:32:99:553,0,555	0/1:13,13:26:99:406,0,504	0/1:10,13:23:99:434,0,361	0/1:10,13:23:99:513,0,334	0/1:23,18:41:99:537,0,820	0/1:19,11:30:99:330,0,696	0/1:16,13:29:99:479,0,522	0/1:12,11:23:99:417,0,386
scaffold_34	641156	.	A	G	5797.01	PASS	AC=10;AF=0.500;AN=20;BaseQRankSum=0.024;DP=301;ExcessHet=25.5733;FS=6.988;InbreedingCoeff=-1.0000;MLEAC=10;MLEAF=0.500;MQ=60.00;MQRankSum=0.00;QD=19.32;ReadPosRankSum=0.386;SOR=0.972	GT:AD:DP:GQ:PGT:PID:PL:PS	0/1:26,20:46:99:.:.:635,0,883:.	0/1:11,15:26:99:.:.:544,0,410:.	0|1:10,13:23:99:0|1:641156_A_G:501,0,321:641156	0/1:12,19:31:99:.:.:621,0,374:.	0/1:14,12:26:99:.:.:452,0,493:.	0/1:11,22:33:99:.:.:786,0,381:.	0/1:18,13:31:99:.:.:416,0,487:.	0/1:9,21:30:99:.:.:695,0,312:.	0/1:11,20:31:99:.:.:726,0,369:.	0/1:11,12:23:99:.:.:421,0,357:.
scaffold_34	672133	.	G	A	6207.01	PASS	AC=10;AF=0.500;AN=20;BaseQRankSum=0.055;DP=337;ExcessHet=25.5733;FS=0.826;InbreedingCoeff=-1.0000;MLEAC=10;MLEAF=0.500;MQ=60.00;MQRankSum=0.00;QD=18.58;ReadPosRankSum=0.016;SOR=0.643	GT:AD:DP:GQ:PL	0/1:23,28:51:99:1000,0,794	0/1:16,27:43:99:931,0,489	0/1:9,11:20:99:370,0,298	0/1:16,20:36:99:666,0,448	0/1:22,21:43:99:679,0,773	0/1:7,17:24:99:649,0,205	0/1:15,22:37:99:760,0,474	0/1:16,8:24:99:212,0,595	0/1:17,19:36:99:615,0,561	0/1:11,9:20:99:325,0,331
scaffold_34	716147	.	G	A	5347.01	PASS	AC=10;AF=0.500;AN=20;BaseQRankSum=-5.330e-01;DP=290;ExcessHet=25.5733;FS=3.885;InbreedingCoeff=-1.0000;MLEAC=10;MLEAF=0.500;MQ=59.71;MQRankSum=-8.700e-01;QD=18.57;ReadPosRankSum=-6.600e-02;SOR=0.913	GT:AD:DP:GQ:PL	0/1:23,17:40:99:565,0,692	0/1:17,17:34:99:513,0,581	0/1:10,16:26:99:550,0,369	0/1:12,14:26:99:441,0,395	0/1:11,11:22:99:375,0,369	0/1:11,12:23:99:453,0,342	0/1:13,21:34:99:776,0,445	0/1:10,13:23:99:429,0,368	0/1:10,24:34:99:835,0,342	0/1:14,12:26:99:410,0,483
scaffold_34	770777	.	G	T	5778.01	PASS	AC=10;AF=0.500;AN=20;BaseQRankSum=0.629;DP=316;ExcessHet=25.5733;FS=0.414;InbreedingCoeff=-1.0000;MLEAC=10;MLEAF=0.500;MQ=60.00;MQRankSum=0.00;QD=18.82;ReadPosRankSum=-1.690e-01;SOR=0.704	GT:AD:DP:GQ:PL	0/1:11,12:23:99:464,0,379	0/1:10,21:31:99:716,0,312	0/1:13,13:26:99:455,0,476	0/1:14,21:35:99:784,0,433	0/1:18,16:34:99:600,0,626	0/1:19,11:30:99:401,0,722	0/1:14,24:38:99:805,0,392	0/1:17,19:36:99:594,0,529	0/1:15,12:27:99:375,0,515	0/1:12,15:27:99:584,0,411
scaffold_34	810852	.	G	A	4956.01	PASS	AC=10;AF=0.500;AN=20;BaseQRankSum=0.532;DP=292;ExcessHet=25.5733;FS=1.929;InbreedingCoeff=-1.0000;MLEAC=10;MLEAF=0.500;MQ=60.00;MQRankSum=0.00;QD=16.97;ReadPosRankSum=-1.630e-01;SOR=0.810	GT:AD:DP:GQ:PGT:PID:PL:PS	0/1:18,28:46:99:.:.:1000,0,620:.	0/1:13,12:25:99:.:.:416,0,409:.	0/1:16,18:34:99:.:.:582,0,505:.	0/1:18,13:31:99:.:.:409,0,663:.	0/1:19,11:30:99:.:.:399,0,708:.	0/1:15,11:26:99:.:.:376,0,569:.	0/1:8,15:23:99:.:.:555,0,278:.	0/1:12,16:28:99:.:.:545,0,409:.	0/1:14,11:25:99:.:.:411,0,533:.	0|1:15,9:24:99:0|1:810852_G_A:263,0,519:810852
scaffold_34	812644	.	C	T	4365.01	PASS	AC=10;AF=0.500;AN=20;BaseQRankSum=1.31;DP=282;ExcessHet=25.5733;FS=0.000;InbreedingCoeff=-1.0000;MLEAC=10;MLEAF=0.500;MQ=59.74;MQRankSum=0.00;QD=15.59;ReadPosRankSum=0.685;SOR=0.687	GT:AD:DP:GQ:PL	0/1:21,22:43:99:861,0,684	0/1:17,13:30:99:495,0,663	0/1:12,8:20:99:224,0,457	0/1:19,6:25:99:195,0,733	0/1:15,15:30:99:583,0,510	0/1:17,13:30:99:445,0,650	0/1:17,13:30:99:488,0,579	0/1:13,7:20:99:252,0,435	0/1:16,16:32:99:525,0,534	0/1:12,8:20:99:297,0,430
scaffold_34	823465	.	C	A	5396.01	PASS	AC=10;AF=0.500;AN=20;BaseQRankSum=0.412;DP=307;ExcessHet=25.5733;FS=4.433;InbreedingCoeff=-1.0000;MLEAC=10;MLEAF=0.500;MQ=53.99;MQRankSum=-2.820e-01;QD=17.69;ReadPosRankSum=0.380;SOR=0.757	GT:AD:DP:GQ:PL	0/1:20,16:36:99:592,0,684	0/1:15,11:26:99:407,0,539	0/1:19,6:25:99:154,0,722	0/1:11,26:37:99:935,0,370	0/1:17,23:40:99:778,0,612	0/1:9,13:22:99:459,0,339	0/1:18,19:37:99:737,0,581	0/1:13,10:23:99:356,0,446	0/1:16,18:34:99:660,0,604	0/1:15,10:25:99:318,0,519
scaffold_34	896847	.	G	A	5790.01	PASS	AC=10;AF=0.500;AN=20;BaseQRankSum=-5.560e-01;DP=311;ExcessHet=25.5733;FS=9.616;InbreedingCoeff=-1.0000;MLEAC=10;MLEAF=0.500;MQ=60.00;MQRankSum=0.00;QD=18.68;ReadPosRankSum=0.414;SOR=1.126	GT:AD:DP:GQ:PL	0/1:20,16:36:99:544,0,728	0/1:5,22:27:99:700,0,134	0/1:15,14:29:99:496,0,578	0/1:19,19:38:99:660,0,681	0/1:11,24:35:99:893,0,378	0/1:15,10:25:99:324,0,492	0/1:17,13:30:99:436,0,585	0/1:9,23:32:99:742,0,266	0/1:13,14:27:99:498,0,451	0/1:14,17:31:99:497,0,462
scaffold_35	4031	.	C	T	7357.01	PASS	AC=10;AF=0.500;AN=20;BaseQRankSum=-1.192e+00;DP=401;ExcessHet=25.5733;FS=9.066;InbreedingCoeff=-1.0000;MLEAC=10;MLEAF=0.500;MQ=53.15;MQRankSum=0.107;QD=18.67;ReadPosRankSum=0.00;SOR=0.420	GT:AD:DP:GQ:PL	0/1:25,36:61:99:1143,0,881	0/1:20,23:43:99:755,0,740	0/1:9,13:22:99:377,0,339	0/1:14,22:36:99:802,0,442	0/1:18,29:47:99:962,0,550	0/1:11,20:31:99:677,0,303	0/1:22,17:39:99:526,0,611	0/1:15,22:37:99:754,0,560	0/1:15,19:34:99:630,0,532	0/1:21,23:44:99:731,0,696
scaffold_35	4708	.	A	G	9561.01	PASS	AC=10;AF=0.500;AN=20;BaseQRankSum=0.935;DP=505;ExcessHet=25.5733;FS=0.540;InbreedingCoeff=-1.0000;MLEAC=10;MLEAF=0.500;MQ=52.29;MQRankSum=-8.660e-01;QD=19.96;ReadPosRankSum=0.411;SOR=0.637	GT:AD:DP:GQ:PL	0/1:24,31:55:99:1167,0,768	0/1:23,22:45:99:813,0,835	0/1:21,33:54:99:1124,0,711	0/1:17,23:40:99:808,0,549	0/1:14,23:37:99:877,0,485	0/1:21,19:40:99:681,0,767	0/1:33,36:69:99:1310,0,1043	0/1:27,19:46:99:691,0,799	0/1:17,28:45:99:982,0,558	0/1:17,31:48:99:1108,0,525
scaffold_35	9454	.	G	C	4608.01	PASS	AC=10;AF=0.500;AN=20;BaseQRankSum=-5.510e-01;DP=285;ExcessHet=25.5733;FS=1.976;InbreedingCoeff=-1.0000;MLEAC=10;MLEAF=0.500;MQ=60.00;MQRankSum=0.00;QD=16.28;ReadPosRankSum=0.024;SOR=0.828	GT:AD:DP:GQ:PL	0/1:16,17:33:99:552,0,589	0/1:10,14:24:99:448,0,325	0/1:11,12:23:99:419,0,413	0/1:17,19:36:99:677,0,596	0/1:16,9:25:99:283,0,545	0/1:18,10:28:99:250,0,699	0/1:14,17:31:99:519,0,456	0/1:17,9:26:99:316,0,574	0/1:15,14:29:99:484,0,566	0/1:8,20:28:99:660,0,241
scaffold_35	22861	.	C	T	5267.01	PASS	AC=10;AF=0.500;AN=20;BaseQRankSum=-1.000e-02;DP=349;ExcessHet=25.5733;FS=2.375;InbreedingCoeff=-1.0000;MLEAC=10;MLEAF=0.500;MQ=59.10;MQRankSum=0.00;QD=16.26;ReadPosRankSum=0.347;SOR=0.833	GT:AD:DP:GQ:PL	0/1:26,27:53:99:985,0,876	0/1:15,13:28:99:488,0,532	0/1:6,14:20:99:495,0,169	0/1:18,13:31:99:456,0,595	0/1:19,15:34:99:448,0,652	0/1:20,16:36:99:526,0,665	0/1:17,18:35:99:595,0,564	0/1:13,11:24:99:336,0,497	0/1:20,11:31:99:392,0,745	0/1:15,17:32:99:546,0,531
scaffold_35	43471	.	G	A	5383.01	PASS	AC=10;AF=0.500;AN=20;BaseQRankSum=0.289;DP=289;ExcessHet=25.5733;FS=7.128;InbreedingCoeff=-1.0000;MLEAC=10;MLEAF=0.500;MQ=60.00;MQRankSum=0.00;QD=18.69;ReadPosRankSum=0.436;SOR=0.833	GT:AD:DP:GQ:PL	0/1:24,16:40:99:559,0,908	0/1:10,15:25:99:545,0,375	0/1:11,11:22:99:382,0,380	0/1:12,23:35:99:822,0,419	0/1:20,16:36:99:498,0,696	0/1:12,14:26:99:505,0,382	0/1:13,19:32:99:615,0,471	0/1:11,13:24:99:466,0,353	0/1:8,14:22:99:564,0,284	0/1:13,13:26:99:427,0,412
scaffold_35	43607	.	G	A	4433.01	PASS	AC=10;AF=0.500;AN=20;BaseQRankSum=0.00;DP=281;ExcessHet=25.5733;FS=4.762;InbreedingCoeff=-1.0000;MLEAC=10;MLEAF=0.500;MQ=59.90;MQRankSum=0.00;QD=15.83;ReadPosRankSum=-1.280e-01;SOR=0.473	GT:AD:DP:GQ:PL	0/1:31,19:50:99:627,0,1136	0/1:11,12:23:99:388,0,375	0/1:11,9:20:99:292,0,372	0/1:13,14:27:99:467,0,457	0/1:7,16:23:99:641,0,242	0/1:12,9:21:99:338,0,452	0/1:16,18:34:99:603,0,520	0/1:13,13:26:99:473,0,413	0/1:16,11:27:99:340,0,629	0/1:20,9:29:99:264,0,781
scaffold_35	50329	.	A	G	5318.01	PASS	AC=10;AF=0.500;AN=20;BaseQRankSum=0.743;DP=273;ExcessHet=25.5733;FS=6.556;InbreedingCoeff=-1.0000;MLEAC=10;MLEAF=0.500;MQ=60.00;MQRankSum=0.00;QD=19.55;ReadPosRankSum=0.794;SOR=0.500	GT:AD:DP:GQ:PL	0/1:17,19:36:99:694,0,591	0/1:8,13:21:99:434,0,253	0/1:8,16:24:99:605,0,226	0/1:8,18:26:99:626,0,217	0/1:11,13:24:99:435,0,313	0/1:10,11:21:99:377,0,322	0/1:22,20:42:99:674,0,653	0/1:11,14:25:99:475,0,370	0/1:13,12:25:99:409,0,471	0/1:11,17:28:99:589,0,343
scaffold_35	50583	.	C	T	5701.01	PASS	AC=10;AF=0.500;AN=20;BaseQRankSum=-7.660e-01;DP=308;ExcessHet=25.5733;FS=1.888;InbreedingCoeff=-1.0000;MLEAC=10;MLEAF=0.500;MQ=60.00;MQRankSum=0.00;QD=18.57;ReadPosRankSum=0.094;SOR=0.703	GT:AD:DP:GQ:PL	0/1:20,22:42:99:745,0,666	0/1:8,15:23:99:519,0,248	0/1:12,13:25:99:437,0,448	0/1:16,11:27:99:343,0,486	0/1:16,16:32:99:545,0,549	0/1:13,22:35:99:743,0,434	0/1:14,14:28:99:522,0,480	0/1:12,16:28:99:522,0,439	0/1:15,19:34:99:676,0,569	0/1:14,19:33:99:649,0,518
scaffold_35	51251	.	G	A	5389.01	PASS	AC=10;AF=0.500;AN=20;BaseQRankSum=-8.100e-01;DP=314;ExcessHet=25.5733;FS=10.541;InbreedingCoeff=-1.0000;MLEAC=10;MLEAF=0.500;MQ=59.95;MQRankSum=0.00;QD=17.22;ReadPosRankSum=-1.770e-01;SOR=1.080	GT:AD:DP:GQ:PL	0/1:17,14:31:99:429,0,581	0/1:13,12:25:99:455,0,461	0/1:12,18:30:99:543,0,435	0/1:14,18:32:99:528,0,431	0/1:15,24:39:99:797,0,536	0/1:15,9:24:99:277,0,548	0/1:20,22:42:99:744,0,678	0/1:11,18:29:99:556,0,346	0/1:11,14:25:99:515,0,341	0/1:15,21:36:99:545,0,524
scaffold_35	51377	.	G	T	5438.01	PASS	AC=10;AF=0.500;AN=20;BaseQRankSum=-7.960e-01;DP=334;ExcessHet=25.5733;FS=6.436;InbreedingCoeff=-1.0000;MLEAC=10;MLEAF=0.500;MQ=60.00;MQRankSum=0.00;QD=16.43;ReadPosRankSum=0.203;SOR=0.783	GT:AD:DP:GQ:PL	0/1:20,24:44:99:786,0,688	0/1:10,19:29:99:576,0,280	0/1:15,16:31:99:523,0,503	0/1:15,18:33:99:634,0,528	0/1:23,23:46:99:657,0,740	0/1:17,10:27:99:313,0,672	0/1:21,16:37:99:509,0,759	0/1:12,13:25:99:397,0,421	0/1:13,11:24:99:390,0,498	0/1:15,20:35:99:653,0,472
scaffold_35	52780	.	T	C	4344.01	PASS	AC=10;AF=0.500;AN=20;BaseQRankSum=1.48;DP=245;ExcessHet=25.5733;FS=0.000;InbreedingCoeff=-1.0000;MLEAC=10;MLEAF=0.500;MQ=59.93;MQRankSum=0.00;QD=17.80;ReadPosRankSum=0.443;SOR=0.692	GT:AD:DP:GQ:PGT:PID:PL:PS	0/1:13,12:25:99:.:.:442,0,426:.	0/1:11,13:24:99:.:.:485,0,327:.	0/1:10,13:23:99:.:.:431,0,332:.	0/1:10,14:24:99:.:.:528,0,324:.	0|1:12,10:22:99:0|1:52780_T_C:358,0,382:52780	0/1:8,12:20:99:.:.:381,0,256:.	0/1:14,12:26:99:.:.:410,0,457:.	0/1:19,9:28:99:.:.:305,0,567:.	0/1:12,18:30:99:.:.:658,0,357:.	0/1:12,10:22:99:.:.:346,0,369:.
scaffold_35	55444	.	A	G	4051.01	PASS	AC=10;AF=0.500;AN=20;BaseQRankSum=0.646;DP=274;ExcessHet=25.5733;FS=6.630;InbreedingCoeff=-1.0000;MLEAC=10;MLEAF=0.500;MQ=59.04;MQRankSum=-2.960e-01;QD=15.40;ReadPosRankSum=-4.050e-01;SOR=0.834	GT:AD:DP:GQ:PL	0/1:16,9:25:99:274,0,560	0/1:12,9:21:99:278,0,388	0/1:14,13:27:99:430,0,437	0/1:12,13:25:99:403,0,389	0/1:25,15:40:99:357,0,882	0/1:16,7:23:99:167,0,530	0/1:8,16:24:99:619,0,245	0/1:7,16:23:99:626,0,204	0/1:16,13:29:99:429,0,546	0/1:12,14:26:99:468,0,372
scaffold_35	55754	.	T	C	4419.01	PASS	AC=10;AF=0.500;AN=20;BaseQRankSum=0.561;DP=289;ExcessHet=25.5733;FS=0.000;InbreedingCoeff=-1.0000;MLEAC=10;MLEAF=0.500;MQ=59.01;MQRankSum=0.209;QD=15.34;ReadPosRankSum=0.667;SOR=0.679	GT:AD:DP:GQ:PGT:PID:PL:PS	0/1:28,13:41:99:.:.:446,0,931:.	0/1:8,16:24:99:.:.:409,0,264:.	0/1:7,15:22:99:.:.:511,0,204:.	0/1:17,23:40:99:.:.:819,0,424:.	0|1:19,12:31:99:0|1:55754_T_C:425,0,693:55754	0/1:17,4:21:78:.:.:78,0,545:.	0/1:14,20:34:99:.:.:696,0,465:.	0|1:17,7:24:99:1|0:55744_C_T:194,0,570:55744	0/1:17,13:30:99:.:.:458,0,474:.	0/1:9,12:21:99:.:.:383,0,326:.
scaffold_35	57276	.	A	G	4679.01	PASS	AC=10;AF=0.500;AN=20;BaseQRankSum=0.552;DP=277;ExcessHet=25.5733;FS=2.619;InbreedingCoeff=-1.0000;MLEAC=10;MLEAF=0.500;MQ=59.81;MQRankSum=0.00;QD=16.95;ReadPosRankSum=0.917;SOR=0.860	GT:AD:DP:GQ:PL	0/1:23,17:40:99:588,0,891	0/1:19,12:31:99:413,0,702	0/1:13,7:20:99:208,0,406	0/1:17,15:32:99:479,0,541	0/1:14,11:25:99:408,0,478	0/1:17,7:24:99:243,0,646	0/1:16,18:34:99:700,0,565	0/1:11,11:22:99:422,0,360	0/1:9,18:27:99:661,0,279	0/1:7,14:21:99:557,0,240
scaffold_35	57416	.	C	T	5928.01	PASS	AC=10;AF=0.500;AN=20;BaseQRankSum=-5.740e-01;DP=321;ExcessHet=25.5733;FS=3.678;InbreedingCoeff=-1.0000;MLEAC=10;MLEAF=0.500;MQ=59.82;MQRankSum=0.00;QD=18.82;ReadPosRankSum=0.247;SOR=0.728	GT:AD:DP:GQ:PL	0/1:18,23:41:99:796,0,667	0/1:12,18:30:99:571,0,403	0/1:12,14:26:99:474,0,378	0/1:13,18:31:99:627,0,483	0/1:15,15:30:99:492,0,559	0/1:22,15:37:99:449,0,804	0/1:9,24:33:99:865,0,296	0/1:17,14:31:99:472,0,534	0/1:12,23:35:99:797,0,378	0/1:10,11:21:99:385,0,325
scaffold_35	57472	.	G	A	5584.01	PASS	AC=10;AF=0.500;AN=20;BaseQRankSum=-5.100e-01;DP=285;ExcessHet=25.5733;FS=2.020;InbreedingCoeff=-1.0000;MLEAC=10;MLEAF=0.500;MQ=59.90;MQRankSum=0.00;QD=19.87;ReadPosRankSum=-3.370e-01;SOR=0.833	GT:AD:DP:GQ:PL	0/1:13,21:34:99:742,0,474	0/1:11,12:23:99:375,0,379	0/1:9,18:27:99:636,0,280	0/1:14,13:27:99:447,0,532	0/1:12,13:25:99:468,0,395	0/1:17,15:32:99:445,0,574	0/1:8,28:36:99:1008,0,244	0/1:12,10:22:99:329,0,409	0/1:11,20:31:99:697,0,331	0/1:11,13:24:99:437,0,324
scaffold_35	72703	.	C	T	5147.01	PASS	AC=10;AF=0.500;AN=20;BaseQRankSum=-8.840e-01;DP=297;ExcessHet=25.5733;FS=4.555;InbreedingCoeff=-1.0000;MLEAC=10;MLEAF=0.500;MQ=60.00;MQRankSum=0.00;QD=17.45;ReadPosRankSum=0.175;SOR=0.508	GT:AD:DP:GQ:PL	0/1:21,23:44:99:807,0,737	0/1:12,10:22:99:351,0,363	0/1:11,12:23:99:409,0,401	0/1:12,12:24:99:421,0,447	0/1:8,15:23:99:482,0,256	0/1:15,5:20:99:113,0,530	0/1:16,27:43:99:917,0,536	0/1:15,13:28:99:456,0,450	0/1:16,22:38:99:685,0,581	0/1:14,16:30:99:506,0,465
scaffold_35	81856	.	A	G	4445.01	PASS	AC=10;AF=0.500;AN=20;BaseQRankSum=-3.240e-01;DP=275;ExcessHet=25.5733;FS=10.381;InbreedingCoeff=-1.0000;MLEAC=10;MLEAF=0.500;MQ=60.00;MQRankSum=0.00;QD=16.22;ReadPosRankSum=0.194;SOR=0.507	GT:AD:DP:GQ:PGT:PID:PL:PS	0|1:18,17:35:99:1|0:81854_C_A:562,0,615:81854	0/1:8,15:23:99:.:.:553,0,244:.	0/1:10,13:23:99:.:.:396,0,290:.	0/1:9,11:20:99:.:.:416,0,297:.	0/1:18,18:36:99:.:.:530,0,602:.	0|1:15,10:25:99:1|0:81854_C_A:344,0,545:81854	0/1:9,13:22:99:.:.:406,0,296:.	0/1:12,16:28:99:.:.:408,0,382:.	0|1:17,15:32:99:0|1:81856_A_G:494,0,669:81856	0|1:19,11:30:99:1|0:81854_C_A:336,0,628:81854
scaffold_35	94282	.	G	A	4652.01	PASS	AC=10;AF=0.500;AN=20;BaseQRankSum=-2.200e-01;DP=305;ExcessHet=25.5733;FS=1.903;InbreedingCoeff=-1.0000;MLEAC=10;MLEAF=0.500;MQ=60.00;MQRankSum=0.00;QD=15.30;ReadPosRankSum=0.683;SOR=0.810	GT:AD:DP:GQ:PL	0/1:23,12:35:99:381,0,853	0/1:24,17:41:99:501,0,906	0/1:12,11:23:99:317,0,358	0/1:20,12:32:99:410,0,733	0/1:10,13:23:99:467,0,369	0/1:16,15:31:99:521,0,557	0/1:21,14:35:99:470,0,653	0/1:15,13:28:99:488,0,537	0/1:12,15:27:99:578,0,452	0/1:13,16:29:99:519,0,367
scaffold_35	95764	.	G	A	5276.01	PASS	AC=10;AF=0.500;AN=20;BaseQRankSum=0.150;DP=302;ExcessHet=25.5733;FS=0.418;InbreedingCoeff=-1.0000;MLEAC=10;MLEAF=0.500;MQ=60.00;MQRankSum=0.00;QD=17.53;ReadPosRankSum=-3.350e-01;SOR=0.653	GT:AD:DP:GQ:PL	0/1:16,20:36:99:729,0,560	0/1:15,19:34:99:636,0,522	0/1:15,8:23:99:291,0,536	0/1:19,12:31:99:390,0,712	0/1:16,15:31:99:541,0,604	0/1:13,15:28:99:537,0,460	0/1:17,18:35:99:611,0,569	0/1:13,18:31:99:600,0,452	0/1:17,13:30:99:483,0,586	0/1:8,14:22:99:458,0,250
scaffold_35	97747	.	A	T	4832.04	PASS	AC=10;AF=0.500;AN=20;BaseQRankSum=0.025;DP=292;ExcessHet=25.5733;FS=1.407;InbreedingCoeff=-1.0000;MLEAC=10;MLEAF=0.500;MQ=59.91;MQRankSum=0.00;QD=16.95;ReadPosRankSum=-4.730e-01;SOR=0.796	GT:AD:DP:GQ:PL	0/1:14,13:27:99:444,0,491	0/1:12,13:25:99:439,0,414	0/1:15,13:28:99:445,0,475	0/1:15,10:27:99:418,0,523	0/1:16,16:32:99:503,0,519	0/1:15,14:29:99:528,0,588	0/1:14,20:34:99:697,0,509	0/1:14,14:28:99:449,0,442	0/1:18,14:32:99:489,0,698	0/1:12,13:25:99:420,0,452
scaffold_35	99878	.	C	T	6292.01	PASS	AC=10;AF=0.500;AN=20;BaseQRankSum=-1.270e-01;DP=307;ExcessHet=25.5733;FS=11.989;InbreedingCoeff=-1.0000;MLEAC=10;MLEAF=0.500;MQ=54.91;MQRankSum=0.110;QD=20.56;ReadPosRankSum=0.416;SOR=0.348	GT:AD:DP:GQ:PL	0/1:17,23:40:99:843,0,574	0/1:15,17:32:99:628,0,497	0/1:8,21:29:99:808,0,231	0/1:18,10:28:99:295,0,696	0/1:15,13:28:99:494,0,520	0/1:11,19:30:99:713,0,361	0/1:13,19:32:99:610,0,425	0/1:7,21:28:99:717,0,231	0/1:13,14:27:99:443,0,470	0/1:12,20:32:99:741,0,443
scaffold_35	118517	.	T	C	5242.01	PASS	AC=10;AF=0.500;AN=20;BaseQRankSum=0.367;DP=323;ExcessHet=25.5733;FS=5.009;InbreedingCoeff=-1.0000;MLEAC=10;MLEAF=0.500;MQ=60.00;MQRankSum=0.00;QD=16.33;ReadPosRankSum=0.124;SOR=0.716	GT:AD:DP:GQ:PL	0/1:22,15:37:99:406,0,805	0/1:19,18:37:99:565,0,609	0/1:11,10:21:99:384,0,353	0/1:20,24:44:99:901,0,650	0/1:13,8:21:99:289,0,456	0/1:17,15:32:99:523,0,649	0/1:15,15:30:99:491,0,547	0/1:17,11:28:99:367,0,589	0/1:18,28:46:99:907,0,622	0/1:14,11:25:99:409,0,372
scaffold_35	119476	.	A	G	5226.01	PASS	AC=10;AF=0.500;AN=20;BaseQRankSum=1.03;DP=295;ExcessHet=25.5733;FS=7.945;InbreedingCoeff=-1.0000;MLEAC=10;MLEAF=0.500;MQ=60.00;MQRankSum=0.00;QD=17.90;ReadPosRankSum=0.779;SOR=0.441	GT:AD:DP:GQ:PL	0/1:28,15:43:99:509,0,1081	0/1:15,11:26:99:364,0,580	0/1:10,12:22:99:433,0,324	0/1:9,18:27:99:648,0,193	0/1:18,16:34:99:542,0,602	0/1:14,16:30:99:617,0,474	0/1:14,14:28:99:488,0,451	0/1:13,14:27:99:496,0,398	0/1:12,10:22:99:381,0,454	0/1:10,23:33:99:748,0,262
scaffold_35	120060	.	T	G	4549.01	PASS	AC=10;AF=0.500;AN=20;BaseQRankSum=0.241;DP=270;ExcessHet=25.5733;FS=1.470;InbreedingCoeff=-1.0000;MLEAC=10;MLEAF=0.500;MQ=60.00;MQRankSum=0.00;QD=17.10;ReadPosRankSum=0.134;SOR=0.818	GT:AD:DP:GQ:PL	0/1:21,15:36:99:534,0,772	0/1:13,12:25:99:405,0,365	0/1:10,10:20:99:330,0,309	0/1:13,19:32:99:670,0,384	0/1:16,15:31:99:525,0,548	0/1:11,11:22:99:339,0,374	0/1:13,8:21:99:221,0,488	0/1:10,17:27:99:553,0,313	0/1:14,16:30:99:595,0,507	0/1:11,11:22:99:377,0,385
scaffold_35	143084	.	G	T	4482.01	PASS	AC=10;AF=0.500;AN=20;BaseQRankSum=0.484;DP=264;ExcessHet=25.5733;FS=4.889;InbreedingCoeff=-1.0000;MLEAC=10;MLEAF=0.500;MQ=52.91;MQRankSum=-1.134e+00;QD=16.98;ReadPosRankSum=0.553;SOR=0.646	GT:AD:DP:GQ:PL	0/1:19,22:41:99:764,0,700	0/1:17,12:29:99:361,0,613	0/1:12,12:24:99:438,0,416	0/1:9,17:26:99:644,0,280	0/1:15,13:28:99:451,0,490	0/1:13,10:23:99:356,0,412	0/1:10,12:22:99:431,0,332	0/1:17,9:26:99:320,0,660	0/1:12,11:23:99:385,0,405	0/1:12,10:22:99:332,0,459
scaffold_35	198885	.	T	C	11362	PASS	AC=10;AF=0.500;AN=20;BaseQRankSum=0.394;DP=443;ExcessHet=25.5733;FS=5.526;InbreedingCoeff=-1.0000;MLEAC=10;MLEAF=0.500;MQ=59.88;MQRankSum=0.00;QD=25.76;ReadPosRankSum=0.580;SOR=0.517	GT:AD:DP:GQ:PL	0/1:19,37:56:99:1401,0,559	0/1:21,38:59:99:1381,0,637	0/1:10,24:34:99:885,0,324	0/1:14,30:44:99:1059,0,402	0/1:12,31:43:99:1126,0,407	0/1:18,24:42:99:830,0,600	0/1:7,43:50:99:1566,0,148	0/1:11,25:36:99:955,0,298	0/1:11,30:41:99:1121,0,360	0/1:9,27:36:99:1038,0,268
scaffold_35	206169	.	A	G	11719	PASS	AC=12;AF=0.600;AN=20;BaseQRankSum=0.258;DP=429;ExcessHet=13.3984;FS=1.268;InbreedingCoeff=-0.6667;MLEAC=12;MLEAF=0.600;MQ=60.00;MQRankSum=0.00;QD=27.32;ReadPosRankSum=-1.900e-02;SOR=0.674	GT:AD:DP:GQ:PL	0/1:20,40:60:99:1546,0,657	0/1:16,30:46:99:1062,0,489	0/1:15,18:33:99:643,0,524	1/1:0,46:46:99:1879,137,0	0/1:10,31:41:99:1143,0,293	0/1:10,31:41:99:1113,0,321	0/1:15,27:42:99:956,0,487	0/1:15,17:32:99:610,0,521	0/1:13,33:46:99:1288,0,437	1/1:0,42:42:99:1476,125,0
scaffold_35	227337	.	T	G	10828	PASS	AC=10;AF=0.500;AN=20;BaseQRankSum=0.349;DP=413;ExcessHet=25.5733;FS=6.794;InbreedingCoeff=-1.0000;MLEAC=10;MLEAF=0.500;MQ=60.00;MQRankSum=0.00;QD=26.47;ReadPosRankSum=0.344;SOR=0.491	GT:AD:DP:GQ:PL	0/1:22,41:63:99:1485,0,676	0/1:9,24:33:99:862,0,274	0/1:10,19:29:99:733,0,324	0/1:15,32:47:99:1161,0,463	0/1:9,45:54:99:1610,0,223	0/1:9,32:41:99:1239,0,282	0/1:11,27:38:99:1052,0,301	0/1:10,25:35:99:928,0,267	0/1:9,22:31:99:775,0,257	0/1:12,26:38:99:983,0,384
scaffold_35	228781	.	G	T	9954.01	PASS	AC=10;AF=0.500;AN=20;BaseQRankSum=-4.100e-01;DP=420;ExcessHet=25.5733;FS=1.841;InbreedingCoeff=-1.0000;MLEAC=10;MLEAF=0.500;MQ=60.00;MQRankSum=0.00;QD=23.87;ReadPosRankSum=-1.750e-01;SOR=0.689	GT:AD:DP:GQ:PL	0/1:18,33:51:99:1242,0,602	0/1:12,22:34:99:782,0,418	0/1:14,25:39:99:976,0,455	0/1:17,21:38:99:703,0,568	0/1:21,27:48:99:1050,0,765	0/1:5,24:29:99:957,0,138	0/1:14,38:52:99:1389,0,395	0/1:10,23:33:99:798,0,336	0/1:15,31:46:99:1143,0,468	0/1:15,32:47:99:914,0,471
scaffold_35	232886	.	T	C	9372.01	PASS	AC=10;AF=0.500;AN=20;BaseQRankSum=-1.530e-01;DP=407;ExcessHet=25.5733;FS=0.545;InbreedingCoeff=-1.0000;MLEAC=10;MLEAF=0.500;MQ=59.84;MQRankSum=-6.000e-01;QD=23.20;ReadPosRankSum=0.139;SOR=0.740	GT:AD:DP:GQ:PL	0/1:18,31:49:99:1096,0,631	0/1:14,34:48:99:1213,0,401	0/1:10,15:25:99:548,0,368	0/1:12,33:45:99:1191,0,354	0/1:16,33:49:99:1181,0,499	0/1:13,18:31:99:651,0,466	0/1:13,25:38:99:955,0,346	0/1:19,20:39:99:672,0,621	0/1:12,28:40:99:1043,0,410	0/1:14,26:40:99:822,0,448
scaffold_35	233880	.	G	A	12049	PASS	AC=10;AF=0.500;AN=20;BaseQRankSum=0.066;DP=482;ExcessHet=25.5733;FS=1.944;InbreedingCoeff=-1.0000;MLEAC=10;MLEAF=0.500;MQ=59.99;MQRankSum=0.00;QD=25.21;ReadPosRankSum=0.136;SOR=0.721	GT:AD:DP:GQ:PL	0/1:21,52:73:99:1847,0,627	0/1:15,29:44:99:987,0,448	0/1:14,30:44:99:1090,0,443	0/1:17,37:54:99:1342,0,521	0/1:20,40:60:99:1456,0,601	0/1:10,22:32:99:670,0,320	0/1:7,30:37:99:1015,0,174	0/1:9,34:43:99:1223,0,198	0/1:17,37:54:99:1358,0,575	0/1:7,30:37:99:1061,0,175
scaffold_35	236746	.	T	C	11126	PASS	AC=10;AF=0.500;AN=20;BaseQRankSum=-8.400e-02;DP=484;ExcessHet=25.5733;FS=4.272;InbreedingCoeff=-1.0000;MLEAC=10;MLEAF=0.500;MQ=60.00;MQRankSum=0.00;QD=23.13;ReadPosRankSum=0.314;SOR=0.452	GT:AD:DP:GQ:PL	0/1:24,34:58:99:1231,0,682	0/1:16,37:53:99:1408,0,442	0/1:15,26:41:99:948,0,531	0/1:11,44:55:99:1540,0,324	0/1:21,29:50:99:962,0,703	0/1:17,27:44:99:953,0,606	0/1:15,28:43:99:1007,0,470	0/1:14,20:34:99:716,0,383	0/1:16,31:47:99:1141,0,518	0/1:20,36:56:99:1220,0,595
scaffold_35	241653	.	G	A	10121	PASS	AC=10;AF=0.500;AN=20;BaseQRankSum=-8.000e-01;DP=450;ExcessHet=25.5733;FS=0.551;InbreedingCoeff=-1.0000;MLEAC=10;MLEAF=0.500;MQ=59.69;MQRankSum=-8.510e-01;QD=22.64;ReadPosRankSum=-6.940e-01;SOR=0.798	GT:AD:DP:GQ:PL	0/1:26,42:68:99:1498,0,815	0/1:13,26:39:99:924,0,452	0/1:10,22:32:99:773,0,348	0/1:13,32:45:99:970,0,415	0/1:18,35:53:99:1284,0,564	0/1:15,31:46:99:1106,0,489	0/1:15,29:44:99:962,0,430	0/1:10,24:34:99:903,0,336	0/1:16,26:42:99:886,0,529	0/1:20,24:44:99:815,0,717
scaffold_35	253675	.	A	T	8779.01	PASS	AC=10;AF=0.500;AN=20;BaseQRankSum=-4.040e-01;DP=408;ExcessHet=25.5733;FS=5.059;InbreedingCoeff=-1.0000;MLEAC=10;MLEAF=0.500;MQ=60.00;MQRankSum=0.00;QD=21.73;ReadPosRankSum=0.435;SOR=0.534	GT:AD:DP:GQ:PL	0/1:23,36:59:99:1224,0,773	0/1:14,21:35:99:750,0,486	0/1:8,26:34:99:987,0,246	0/1:21,28:49:99:959,0,641	0/1:20,20:40:99:686,0,666	0/1:14,21:35:99:770,0,522	0/1:21,23:44:99:828,0,714	0/1:12,21:33:99:696,0,390	0/1:10,27:37:99:1022,0,336	0/1:15,23:38:99:857,0,476
scaffold_35	288070	.	T	A	651.39	PASS	AC=1;AF=0.050;AN=20;BaseQRankSum=0.00;DP=296;ExcessHet=3.0103;FS=0.000;InbreedingCoeff=-0.0526;MLEAC=1;MLEAF=0.050;MQ=60.00;MQRankSum=0.00;QD=29.61;ReadPosRankSum=-7.900e-02;SOR=0.724	GT:AD:DP:GQ:PL	0/0:38,0:38:99:0,100,1442	0/0:26,0:26:66:0,66,990	0/0:22,0:22:60:0,60,900	0/1:5,17:22:99:663,0,240	0/0:35,0:35:99:0,99,1344	0/0:33,0:33:83:0,83,1260	0/0:40,0:40:90:0,90,1350	0/0:27,0:27:66:0,66,990	0/0:26,0:26:62:0,62,1023	0/0:24,0:24:60:0,60,900
scaffold_35	296951	.	C	T	5047.01	PASS	AC=10;AF=0.500;AN=20;BaseQRankSum=-3.590e-01;DP=303;ExcessHet=25.5733;FS=3.770;InbreedingCoeff=-1.0000;MLEAC=10;MLEAF=0.500;MQ=60.00;MQRankSum=0.00;QD=16.71;ReadPosRankSum=0.117;SOR=0.512	GT:AD:DP:GQ:PL	0/1:18,16:34:99:566,0,690	0/1:16,11:27:99:344,0,584	0/1:13,11:24:99:360,0,462	0/1:12,13:25:99:497,0,423	0/1:16,19:35:99:693,0,563	0/1:23,16:39:99:525,0,797	0/1:13,18:31:99:704,0,488	0/1:14,10:24:99:294,0,450	0/1:18,20:38:99:696,0,658	0/1:14,11:25:99:368,0,514
scaffold_35	301908	.	C	T	5468.01	PASS	AC=10;AF=0.500;AN=20;BaseQRankSum=0.777;DP=312;ExcessHet=25.5733;FS=2.451;InbreedingCoeff=-1.0000;MLEAC=10;MLEAF=0.500;MQ=59.98;MQRankSum=0.00;QD=17.75;ReadPosRankSum=-2.160e-01;SOR=0.577	GT:AD:DP:GQ:PL	0/1:20,18:38:99:568,0,742	0/1:19,22:41:99:744,0,670	0/1:14,15:29:99:524,0,456	0/1:18,15:33:99:481,0,612	0/1:14,18:32:99:705,0,519	0/1:15,10:25:99:350,0,588	0/1:7,20:27:99:799,0,222	0/1:16,17:33:99:649,0,561	0/1:22,5:27:99:144,0,866	0/1:10,13:23:99:504,0,337
scaffold_35	309797	.	C	T	5081.01	PASS	AC=10;AF=0.500;AN=20;BaseQRankSum=-2.680e-01;DP=308;ExcessHet=25.5733;FS=1.896;InbreedingCoeff=-1.0000;MLEAC=10;MLEAF=0.500;MQ=60.00;MQRankSum=0.00;QD=16.66;ReadPosRankSum=0.247;SOR=0.824	GT:AD:DP:GQ:PL	0/1:21,25:46:99:798,0,653	0/1:18,13:31:99:472,0,662	0/1:13,12:25:99:400,0,416	0/1:13,13:26:99:485,0,477	0/1:16,14:30:99:507,0,602	0/1:10,11:21:99:372,0,379	0/1:27,15:42:99:491,0,938	0/1:10,19:29:99:640,0,319	0/1:13,21:34:99:737,0,483	0/1:15,6:21:99:179,0,519
scaffold_35	369172	.	A	G	487.39	PASS	AC=1;AF=0.050;AN=20;BaseQRankSum=1.01;DP=267;ExcessHet=3.0103;FS=1.643;InbreedingCoeff=-0.0526;MLEAC=1;MLEAF=0.050;MQ=60.00;MQRankSum=0.00;QD=21.19;ReadPosRankSum=0.559;SOR=1.179	GT:AD:DP:GQ:PL	0/0:40,0:40:99:0,103,1455	0/0:28,0:28:71:0,71,1170	0/0:25,0:25:69:0,69,1035	0/1:10,13:23:99:499,0,368	0/0:20,0:20:60:0,60,822	0/0:20,0:20:60:0,60,813	0/0:32,0:32:90:0,90,1350	0/0:31,0:31:87:0,87,1305	0/0:24,0:24:60:0,60,900	0/0:24,0:24:69:0,69,1035
scaffold_35	412692	.	C	T	5144.01	PASS	AC=10;AF=0.500;AN=20;BaseQRankSum=0.294;DP=313;ExcessHet=25.5733;FS=0.852;InbreedingCoeff=-1.0000;MLEAC=10;MLEAF=0.500;MQ=60.00;MQRankSum=0.00;QD=16.49;ReadPosRankSum=0.176;SOR=0.746	GT:AD:DP:GQ:PL	0/1:22,13:35:99:415,0,742	0/1:14,20:34:99:689,0,460	0/1:15,7:22:99:249,0,476	0/1:12,16:28:99:585,0,440	0/1:20,18:38:99:582,0,664	0/1:9,15:24:99:434,0,333	0/1:27,18:45:99:576,0,819	0/1:7,13:20:99:474,0,252	0/1:19,21:40:99:656,0,698	0/1:13,13:26:99:484,0,435
scaffold_35	419329	.	T	C	14279	PASS	AC=10;AF=0.500;AN=20;BaseQRankSum=1.54;DP=659;ExcessHet=25.5733;FS=1.143;InbreedingCoeff=-1.0000;MLEAC=10;MLEAF=0.500;MQ=56.00;MQRankSum=-9.330e-01;QD=21.90;ReadPosRankSum=1.43;SOR=0.624	GT:AD:DP:GQ:PL	0/1:29,50:79:99:1799,0,865	0/1:21,47:68:99:1639,0,596	0/1:22,20:42:99:705,0,687	0/1:28,49:77:99:1757,0,757	0/1:23,38:61:99:1364,0,674	0/1:27,40:67:99:1360,0,853	0/1:28,51:79:99:1819,0,726	0/1:14,37:51:99:1359,0,397	0/1:26,32:58:99:956,0,846	0/1:23,47:70:99:1521,0,671
scaffold_35	419729	.	G	A	4729.01	PASS	AC=10;AF=0.500;AN=20;BaseQRankSum=-2.520e-01;DP=313;ExcessHet=25.5733;FS=5.864;InbreedingCoeff=-1.0000;MLEAC=10;MLEAF=0.500;MQ=41.00;MQRankSum=0.953;QD=15.11;ReadPosRankSum=0.256;SOR=0.602	GT:AD:DP:GQ:PL	0/1:14,23:37:99:812,0,401	0/1:22,13:35:99:388,0,787	0/1:19,12:31:99:416,0,650	0/1:15,23:38:99:748,0,505	0/1:18,11:29:99:290,0,608	0/1:19,6:25:99:153,0,657	0/1:18,17:35:99:527,0,680	0/1:11,14:25:99:508,0,388	0/1:15,11:26:99:299,0,571	0/1:15,17:32:99:588,0,511
scaffold_35	512999	.	A	G	1986.53	PASS	AC=4;AF=0.200;AN=20;BaseQRankSum=0.726;DP=315;ExcessHet=4.5998;FS=1.374;InbreedingCoeff=-0.2500;MLEAC=4;MLEAF=0.200;MQ=60.00;MQRankSum=0.00;QD=15.28;ReadPosRankSum=0.155;SOR=0.826	GT:AD:DP:GQ:PL	0/1:26,25:51:99:871,0,872	0/1:17,12:29:99:329,0,573	0/1:14,11:25:99:368,0,433	0/0:35,0:35:99:0,99,1485	0/0:28,0:28:81:0,81,1215	0/0:35,0:35:99:0,99,1485	0/1:11,14:25:99:439,0,379	0/0:31,0:31:47:0,47,1099	0/0:26,0:26:72:0,72,1080	0/0:28,0:28:68:0,68,1103
scaffold_35	619299	.	T	C	10329	PASS	AC=10;AF=0.500;AN=20;BaseQRankSum=0.492;DP=569;ExcessHet=25.5733;FS=0.521;InbreedingCoeff=-1.0000;MLEAC=10;MLEAF=0.500;MQ=56.96;MQRankSum=4.07;QD=18.25;ReadPosRankSum=0.099;SOR=0.650	GT:AD:DP:GQ:PGT:PID:PL:PS	0/1:33,36:69:99:.:.:1323,0,1142:.	0/1:20,31:51:99:.:.:1048,0,734:.	0/1:22,22:44:99:.:.:810,0,793:.	0/1:31,31:62:99:.:.:1115,0,1160:.	0/1:24,29:53:99:.:.:985,0,856:.	0/1:21,22:43:99:.:.:767,0,737:.	0/1:43,38:81:99:.:.:1284,0,1527:.	0|1:32,25:57:99:0|1:619299_T_C:933,0,1204:619299	0/1:20,20:40:99:.:.:767,0,680:.	0/1:28,38:66:99:.:.:1297,0,976:.
scaffold_35	619323	.	C	T	10761	PASS	AC=10;AF=0.500;AN=20;BaseQRankSum=-4.650e-01;DP=601;ExcessHet=25.5733;FS=4.054;InbreedingCoeff=-1.0000;MLEAC=10;MLEAF=0.500;MQ=57.61;MQRankSum=4.40;QD=17.99;ReadPosRankSum=-1.900e-01;SOR=0.878	GT:AD:DP:GQ:PGT:PID:PL:PS	0/1:32,38:70:99:.:.:1346,0,1264:.	0/1:23,33:56:99:.:.:1029,0,839:.	0/1:22,20:42:99:.:.:739,0,799:.	0/1:31,34:65:99:.:.:1139,0,1192:.	0/1:31,35:66:99:.:.:1200,0,1102:.	0/1:24,25:49:99:.:.:863,0,891:.	0/1:43,39:82:99:.:.:1435,0,1433:.	0|1:30,25:55:99:0|1:619299_T_C:946,0,1167:619299	0/1:21,23:44:99:.:.:798,0,829:.	0/1:31,38:69:99:.:.:1266,0,1122:.
scaffold_35	619616	.	T	C	9344.01	PASS	AC=10;AF=0.500;AN=20;BaseQRankSum=0.867;DP=548;ExcessHet=25.5733;FS=0.000;InbreedingCoeff=-1.0000;MLEAC=10;MLEAF=0.500;MQ=55.67;MQRankSum=2.35;QD=17.56;ReadPosRankSum=0.464;SOR=0.685	GT:AD:DP:GQ:PL	0/1:37,33:70:99:1012,0,1380	0/1:20,24:44:99:791,0,744	0/1:23,28:51:99:1011,0,861	0/1:26,33:59:99:1193,0,922	0/1:28,32:60:99:1220,0,1038	0/1:16,16:32:99:584,0,602	0/1:34,26:60:99:914,0,1261	0/1:26,34:60:99:1121,0,1029	0/1:28,21:49:99:663,0,1052	0/1:25,22:47:99:835,0,922
scaffold_35	623211	.	A	C	10424	PASS	AC=10;AF=0.500;AN=20;BaseQRankSum=0.658;DP=538;ExcessHet=25.5733;FS=0.000;InbreedingCoeff=-1.0000;MLEAC=10;MLEAF=0.500;MQ=59.97;MQRankSum=0.00;QD=19.48;ReadPosRankSum=0.185;SOR=0.728	GT:AD:DP:GQ:PL	0/1:32,47:79:99:1693,0,1054	0/1:29,29:58:99:961,0,1035	0/1:25,18:43:99:624,0,802	0/1:18,38:56:99:1458,0,570	0/1:27,28:55:99:1044,0,994	0/1:20,29:49:99:1035,0,668	0/1:20,25:45:99:904,0,700	0/1:24,20:44:99:711,0,898	0/1:30,27:57:99:998,0,1070	0/1:21,28:49:99:996,0,734
scaffold_35	623529	.	T	C	10432	PASS	AC=10;AF=0.500;AN=20;BaseQRankSum=0.416;DP=523;ExcessHet=25.5733;FS=1.090;InbreedingCoeff=-1.0000;MLEAC=10;MLEAF=0.500;MQ=59.99;MQRankSum=0.00;QD=20.06;ReadPosRankSum=-7.110e-01;SOR=0.663	GT:AD:DP:GQ:PGT:PID:PL:PS	0|1:38,36:74:99:0|1:623529_T_C:1377,0,1526:623529	0|1:37,24:61:99:0|1:623529_T_C:891,0,1465:623529	0|1:10,22:32:99:0|1:623529_T_C:885,0,354:623529	0|1:26,29:55:99:0|1:623529_T_C:1139,0,1004:623529	0|1:25,19:44:99:0|1:623529_T_C:678,0,993:623529	0|1:19,17:36:99:0|1:623529_T_C:653,0,747:623529	0|1:29,27:56:99:0|1:623529_T_C:1013,0,1112:623529	0|1:24,24:48:99:0|1:623529_T_C:978,0,933:623529	0|1:21,31:52:99:0|1:623529_T_C:1183,0,789:623529	0|1:22,40:62:99:0|1:623529_T_C:1635,0,800:623529
scaffold_35	623538	.	A	G	10665	PASS	AC=10;AF=0.500;AN=20;BaseQRankSum=0.172;DP=533;ExcessHet=25.5733;FS=0.521;InbreedingCoeff=-1.0000;MLEAC=10;MLEAF=0.500;MQ=59.98;MQRankSum=0.00;QD=20.16;ReadPosRankSum=-1.070e-01;SOR=0.686	GT:AD:DP:GQ:PGT:PID:PL:PS	0|1:38,37:75:99:0|1:623529_T_C:1422,0,1506:623529	0|1:35,27:62:99:0|1:623529_T_C:994,0,1410:623529	0|1:11,22:33:99:0|1:623529_T_C:882,0,392:623529	0|1:27,28:55:99:0|1:623529_T_C:1136,0,1043:623529	0|1:26,17:43:99:0|1:623529_T_C:636,0,1022:623529	0|1:20,19:39:99:0|1:623529_T_C:714,0,779:623529	0|1:29,25:54:99:0|1:623529_T_C:1026,0,1129:623529	0|1:25,27:52:99:0|1:623529_T_C:1035,0,940:623529	0|1:22,32:54:99:0|1:623529_T_C:1252,0,811:623529	0|1:23,39:62:99:0|1:623529_T_C:1568,0,845:623529
scaffold_35	623637	.	G	C	9420.01	PASS	AC=10;AF=0.500;AN=20;BaseQRankSum=-1.840e-01;DP=488;ExcessHet=25.5733;FS=5.017;InbreedingCoeff=-1.0000;MLEAC=10;MLEAF=0.500;MQ=59.94;MQRankSum=0.00;QD=19.38;ReadPosRankSum=0.603;SOR=0.745	GT:AD:DP:GQ:PL	0/1:23,48:71:99:1607,0,687	0/1:28,24:52:99:869,0,927	0/1:13,18:31:99:623,0,450	0/1:24,22:46:99:695,0,875	0/1:21,25:46:99:921,0,700	0/1:20,27:47:99:877,0,742	0/1:25,26:51:99:833,0,874	0/1:21,18:39:99:592,0,668	0/1:16,32:48:99:1195,0,566	0/1:17,38:55:99:1208,0,551
scaffold_35	625100	.	T	C	8283.01	PASS	AC=10;AF=0.500;AN=20;BaseQRankSum=-4.900e-02;DP=493;ExcessHet=25.5733;FS=0.000;InbreedingCoeff=-1.0000;MLEAC=10;MLEAF=0.500;MQ=59.98;MQRankSum=0.00;QD=17.04;ReadPosRankSum=-4.970e-01;SOR=0.678	GT:AD:DP:GQ:PL	0/1:26,25:51:99:917,0,956	0/1:24,30:54:99:950,0,834	0/1:11,18:29:99:590,0,390	0/1:25,19:44:99:648,0,797	0/1:33,28:61:99:959,0,1141	0/1:31,19:50:99:653,0,1094	0/1:25,27:52:99:922,0,826	0/1:21,25:46:99:933,0,755	0/1:22,26:48:99:823,0,736	0/1:27,24:51:99:888,0,918
scaffold_35	705202	.	C	G	12076	PASS	AC=10;AF=0.500;AN=20;BaseQRankSum=1.53;DP=421;ExcessHet=25.5733;FS=9.347;InbreedingCoeff=-1.0000;MLEAC=10;MLEAF=0.500;MQ=51.21;MQRankSum=2.42;QD=28.96;ReadPosRankSum=-3.500e-02;SOR=0.460	GT:AD:DP:GQ:PGT:PID:PL:PS	0/1:9,52:61:99:.:.:2138,0,200:.	0|1:16,30:46:99:0|1:705202_C_G:1232,0,579:705202	0/1:6,27:33:99:.:.:1149,0,168:.	0|1:14,20:34:99:0|1:705202_C_G:826,0,506:705202	0/1:12,37:49:99:.:.:1488,0,328:.	0|1:13,18:31:99:0|1:705202_C_G:700,0,492:705202	0|1:24,29:53:99:0|1:705202_C_G:1163,0,917:705202	0|1:5,16:21:99:0|1:705202_C_G:657,0,162:705202	0/1:11,25:36:99:.:.:1062,0,377:.	0|1:11,42:53:99:0|1:705202_C_G:1661,0,337:705202
scaffold_35	707270	.	T	G	18816	PASS	AC=10;AF=0.500;AN=20;BaseQRankSum=0.452;DP=1300;ExcessHet=25.5733;FS=0.522;InbreedingCoeff=-1.0000;MLEAC=10;MLEAF=0.500;MQ=58.12;MQRankSum=2.10;QD=16.70;ReadPosRankSum=0.783;SOR=0.613	GT:AD:DP:GQ:PL	0/1:74,78:152:99:2720,0,2506	0/1:59,51:110:99:1815,0,2081	0/1:56,47:103:99:1666,0,2097	0/1:44,52:96:99:1883,0,1548	0/1:53,48:101:99:1675,0,1775	0/1:60,53:113:99:1832,0,2163	0/1:85,67:152:99:2288,0,2934	0/1:49,50:99:99:1806,0,1731	0/1:60,48:108:99:1686,0,2208	0/1:52,41:93:99:1445,0,1873
```
