## Supplementary File S1 for "The seagrass methylome memorizes heat stress and is associated with variation in stress performance among clonal shoots": FileS1.txt (part 3 of 9)

```
scaffold_35	708329	.	A	G	17376	PASS	AC=10;AF=0.500;AN=20;BaseQRankSum=0.876;DP=621;ExcessHet=25.5733;FS=4.710;InbreedingCoeff=-1.0000;MLEAC=10;MLEAF=0.500;MQ=46.50;MQRankSum=0.411;QD=29.15;ReadPosRankSum=2.12;SOR=0.366	GT:AD:DP:GQ:PL	0/1:23,53:76:99:2061,0,660	0/1:15,47:62:99:1883,0,373	0/1:13,41:54:99:1583,0,375	0/1:10,55:65:99:2088,0,250	0/1:12,33:45:99:1233,0,350	0/1:13,37:50:99:1380,0,325	0/1:12,58:70:99:2115,0,190	0/1:6,42:48:99:1676,0,119	0/1:15,40:55:99:1455,0,453	0/1:18,53:71:99:1902,0,489
scaffold_35	752692	.	G	A	5338.01	PASS	AC=10;AF=0.500;AN=20;BaseQRankSum=0.361;DP=327;ExcessHet=25.5733;FS=1.321;InbreedingCoeff=-1.0000;MLEAC=10;MLEAF=0.500;MQ=60.00;MQRankSum=0.00;QD=16.58;ReadPosRankSum=0.482;SOR=0.619	GT:AD:DP:GQ:PL	0/1:14,26:40:99:970,0,492	0/1:21,15:36:99:487,0,694	0/1:13,10:23:99:333,0,483	0/1:21,11:32:99:337,0,747	0/1:18,16:34:99:571,0,553	0/1:13,19:32:99:688,0,437	0/1:14,17:31:99:590,0,502	0/1:15,12:27:99:431,0,487	0/1:19,13:32:99:482,0,607	0/1:22,13:35:99:449,0,755
scaffold_35	773711	.	A	G	4644.01	PASS	AC=10;AF=0.500;AN=20;BaseQRankSum=0.110;DP=288;ExcessHet=25.5733;FS=1.958;InbreedingCoeff=-1.0000;MLEAC=10;MLEAF=0.500;MQ=51.10;MQRankSum=-1.249e+00;QD=16.13;ReadPosRankSum=0.987;SOR=0.822	GT:AD:DP:GQ:PL	0/1:17,18:35:99:592,0,621	0/1:13,16:29:99:572,0,444	0/1:11,11:22:99:426,0,422	0/1:15,17:32:99:552,0,468	0/1:17,14:31:99:514,0,604	0/1:17,13:30:99:482,0,610	0/1:19,13:32:99:345,0,745	0/1:16,10:26:99:342,0,553	0/1:10,14:24:99:512,0,364	0/1:15,12:27:99:307,0,580
scaffold_35	775418	.	T	C	11418	PASS	AC=10;AF=0.500;AN=20;BaseQRankSum=1.36;DP=520;ExcessHet=25.5733;FS=1.259;InbreedingCoeff=-1.0000;MLEAC=10;MLEAF=0.500;MQ=54.84;MQRankSum=2.21;QD=23.21;ReadPosRankSum=-2.730e-01;SOR=0.833	GT:AD:DP:GQ:PGT:PID:PL:PS	0|1:22,36:58:99:1|0:775363_G_A:1272,0,688:775363	0/1:19,37:56:99:.:.:1335,0,585:.	0/1:14,18:32:99:.:.:679,0,492:.	0/1:9,35:44:99:.:.:1320,0,207:.	0/1:19,39:58:99:.:.:1463,0,601:.	0/1:14,27:41:99:.:.:981,0,403:.	0/1:20,42:62:99:.:.:1503,0,655:.	0/1:12,21:33:99:.:.:710,0,306:.	0/1:20,43:63:99:.:.:1463,0,476:.	0|1:24,21:45:99:1|0:775363_G_A:692,0,911:775363
scaffold_35	801879	.	T	C	17923	PASS	AC=10;AF=0.500;AN=20;BaseQRankSum=2.04;DP=691;ExcessHet=25.5733;FS=3.653;InbreedingCoeff=-1.0000;MLEAC=10;MLEAF=0.500;MQ=54.32;MQRankSum=0.443;QD=25.94;ReadPosRankSum=0.368;SOR=0.465	GT:AD:DP:GQ:PL	0/1:20,65:85:99:2267,0,464	0/1:32,43:75:99:1536,0,801	0/1:19,47:66:99:1733,0,492	0/1:17,43:60:99:1647,0,416	0/1:16,48:64:99:1836,0,438	0/1:17,52:69:99:2036,0,455	0/1:28,61:89:99:2085,0,671	0/1:14,35:49:99:1206,0,339	0/1:15,55:70:99:2078,0,408	0/1:21,43:64:99:1499,0,552
scaffold_35	807335	.	G	A	15785	PASS	AC=10;AF=0.500;AN=20;BaseQRankSum=-4.350e-01;DP=577;ExcessHet=25.5733;FS=3.892;InbreedingCoeff=-1.0000;MLEAC=10;MLEAF=0.500;MQ=41.26;MQRankSum=0.080;QD=27.36;ReadPosRankSum=0.716;SOR=0.885	GT:AD:DP:GQ:PL	0/1:19,55:74:99:1947,0,568	0/1:11,50:61:99:1900,0,297	0/1:10,41:51:99:1493,0,289	0/1:15,38:53:99:1391,0,443	0/1:14,43:57:99:1480,0,445	0/1:11,44:55:99:1649,0,254	0/1:20,48:68:99:1602,0,611	0/1:10,36:46:99:1302,0,241	0/1:17,42:59:99:1578,0,490	0/1:14,39:53:99:1443,0,423
scaffold_35	846691	.	G	A	11863	PASS	AC=10;AF=0.500;AN=20;BaseQRankSum=0.094;DP=683;ExcessHet=25.5733;FS=4.637;InbreedingCoeff=-1.0000;MLEAC=10;MLEAF=0.500;MQ=45.74;MQRankSum=-3.400e-02;QD=17.45;ReadPosRankSum=1.26;SOR=0.410	GT:AD:DP:GQ:PL	0/1:47,45:92:99:1610,0,1584	0/1:33,35:68:99:1158,0,1163	0/1:23,21:44:99:745,0,800	0/1:18,30:48:99:1106,0,617	0/1:32,35:67:99:1183,0,1000	0/1:32,41:73:99:1416,0,1064	0/1:50,49:99:99:1578,0,1664	0/1:37,23:60:99:784,0,1323	0/1:39,39:78:99:1362,0,1302	0/1:23,28:51:99:921,0,804
scaffold_35	846722	.	C	T	8500.01	PASS	AC=10;AF=0.500;AN=20;BaseQRankSum=-5.360e-01;DP=514;ExcessHet=25.5733;FS=8.504;InbreedingCoeff=-1.0000;MLEAC=10;MLEAF=0.500;MQ=40.47;MQRankSum=0.270;QD=16.67;ReadPosRankSum=0.284;SOR=0.277	GT:AD:DP:GQ:PL	0/1:32,33:65:99:1134,0,1140	0/1:27,25:52:99:879,0,990	0/1:21,18:39:99:672,0,778	0/1:16,20:36:99:618,0,574	0/1:25,26:51:99:872,0,900	0/1:26,27:53:99:885,0,926	0/1:35,35:70:99:1223,0,1338	0/1:24,15:39:99:544,0,932	0/1:31,31:62:99:1030,0,1158	0/1:25,18:43:99:643,0,855
scaffold_36	48661	.	A	G	7110.01	PASS	AC=10;AF=0.500;AN=20;BaseQRankSum=0.954;DP=456;ExcessHet=25.5733;FS=0.000;InbreedingCoeff=-1.0000;MLEAC=10;MLEAF=0.500;MQ=55.27;MQRankSum=-1.311e+00;QD=15.87;ReadPosRankSum=0.558;SOR=0.741	GT:AD:DP:GQ:PL	0/1:36,24:60:99:831,0,1296	0/1:28,15:43:99:487,0,914	0/1:12,15:27:99:558,0,380	0/1:32,34:66:99:1082,0,1056	0/1:19,25:44:99:793,0,691	0/1:26,21:47:99:739,0,849	0/1:25,18:43:99:618,0,824	0/1:14,25:39:99:913,0,431	0/1:24,19:43:99:596,0,760	0/1:21,15:36:99:493,0,767
scaffold_36	51450	.	G	A	10068	PASS	AC=10;AF=0.500;AN=20;BaseQRankSum=-2.970e-01;DP=602;ExcessHet=25.5733;FS=1.104;InbreedingCoeff=-1.0000;MLEAC=10;MLEAF=0.500;MQ=60.00;MQRankSum=0.00;QD=16.95;ReadPosRankSum=0.149;SOR=0.585	GT:AD:DP:GQ:PL	0/1:36,48:84:99:1674,0,1232	0/1:40,32:72:99:1018,0,1299	0/1:16,22:38:99:816,0,487	0/1:33,20:53:99:705,0,1193	0/1:30,41:71:99:1443,0,1101	0/1:21,34:55:99:1329,0,736	0/1:35,33:68:99:1038,0,1297	0/1:30,27:57:99:912,0,1051	0/1:26,18:44:99:621,0,1000	0/1:36,16:52:99:512,0,1301
scaffold_36	52809	.	C	A	11510	PASS	AC=10;AF=0.500;AN=20;BaseQRankSum=0.108;DP=636;ExcessHet=25.5733;FS=1.747;InbreedingCoeff=-1.0000;MLEAC=10;MLEAF=0.500;MQ=60.00;MQRankSum=0.00;QD=18.27;ReadPosRankSum=0.473;SOR=0.558	GT:AD:DP:GQ:PL	0/1:25,47:72:99:1781,0,826	0/1:26,35:61:99:1234,0,835	0/1:25,28:53:99:935,0,824	0/1:38,34:72:99:1199,0,1284	0/1:31,38:71:99:1391,0,1077	0/1:29,28:57:99:994,0,1034	0/1:33,30:63:99:1011,0,1204	0/1:37,34:71:99:1147,0,1317	0/1:34,28:62:99:916,0,1085	0/1:24,26:50:99:902,0,877
scaffold_36	53664	.	C	A	10049	PASS	AC=10;AF=0.500;AN=20;BaseQRankSum=0.392;DP=616;ExcessHet=25.5733;FS=1.097;InbreedingCoeff=-1.0000;MLEAC=10;MLEAF=0.500;MQ=60.00;MQRankSum=0.00;QD=17.51;ReadPosRankSum=0.274;SOR=0.612	GT:AD:DP:GQ:PL	0/1:41,40:81:99:1310,0,1389	0/1:28,30:58:99:1066,0,891	0/1:18,24:42:99:788,0,667	0/1:40,35:75:99:1213,0,1287	0/1:34,26:60:99:943,0,1282	0/1:19,23:42:99:741,0,683	0/1:32,30:62:99:1051,0,1102	0/1:26,21:47:99:784,0,940	0/1:29,32:61:99:1147,0,999	0/1:18,28:46:99:1006,0,620
scaffold_36	55092	.	T	C	10738	PASS	AC=10;AF=0.500;AN=20;BaseQRankSum=0.00;DP=464;ExcessHet=25.5733;FS=2.960;InbreedingCoeff=-1.0000;MLEAC=10;MLEAF=0.500;MQ=50.29;MQRankSum=0.656;QD=23.55;ReadPosRankSum=0.193;SOR=1.008	GT:AD:DP:GQ:PL	0/1:22,44:66:99:1520,0,735	0/1:13,30:43:99:1067,0,364	0/1:10,21:31:99:731,0,305	0/1:13,29:42:99:1039,0,401	0/1:17,34:51:99:1198,0,548	0/1:9,31:40:99:1170,0,264	0/1:17,27:44:99:937,0,523	0/1:18,42:60:99:1399,0,438	0/1:14,28:42:99:948,0,476	0/1:14,23:37:99:729,0,453
scaffold_36	55128	.	G	A	14875	PASS	AC=10;AF=0.500;AN=20;BaseQRankSum=0.270;DP=529;ExcessHet=25.5733;FS=4.738;InbreedingCoeff=-1.0000;MLEAC=10;MLEAF=0.500;MQ=54.23;MQRankSum=0.640;QD=28.83;ReadPosRankSum=0.663;SOR=1.028	GT:AD:DP:GQ:PGT:PID:PL:PS	0|1:25,51:76:99:0|1:55128_G_A:2036,0,918:55128	0|1:11,37:48:99:0|1:55128_G_A:1593,0,334:55128	0|1:13,29:42:99:0|1:55128_G_A:1158,0,459:55128	0|1:14,43:57:99:0|1:55128_G_A:1719,0,501:55128	0|1:19,37:56:99:0|1:55128_G_A:1493,0,728:55128	0|1:10,37:47:99:0|1:55128_G_A:1566,0,306:55128	0|1:15,28:43:99:0|1:55128_G_A:1130,0,546:55128	0|1:17,44:61:99:0|1:55128_G_A:1769,0,561:55128	0|1:15,31:46:99:0|1:55128_G_A:1250,0,559:55128	0|1:11,29:40:99:0|1:55128_G_A:1161,0,375:55128
scaffold_36	55135	.	A	T	14702	PASS	AC=10;AF=0.500;AN=20;BaseQRankSum=0.336;DP=522;ExcessHet=25.5733;FS=2.788;InbreedingCoeff=-1.0000;MLEAC=10;MLEAF=0.500;MQ=55.00;MQRankSum=0.687;QD=28.88;ReadPosRankSum=1.07;SOR=0.966	GT:AD:DP:GQ:PGT:PID:PL:PS	0|1:25,49:74:99:0|1:55128_G_A:2021,0,923:55128	0|1:9,38:47:99:0|1:55128_G_A:1593,0,342:55128	0|1:13,28:41:99:0|1:55128_G_A:1126,0,462:55128	0|1:16,41:57:99:0|1:55128_G_A:1673,0,548:55128	0|1:20,38:58:99:0|1:55128_G_A:1557,0,722:55128	0|1:10,39:49:99:0|1:55128_G_A:1608,0,303:55128	0|1:15,28:43:99:0|1:55128_G_A:1131,0,546:55128	0|1:16,41:57:99:0|1:55128_G_A:1686,0,584:55128	0|1:15,28:43:99:0|1:55128_G_A:1167,0,534:55128	0|1:12,28:40:99:0|1:55128_G_A:1140,0,420:55128
scaffold_36	55159	.	A	G	15208	PASS	AC=10;AF=0.500;AN=20;BaseQRankSum=1.26;DP=548;ExcessHet=25.5733;FS=3.674;InbreedingCoeff=-1.0000;MLEAC=10;MLEAF=0.500;MQ=57.13;MQRankSum=0.637;QD=28.53;ReadPosRankSum=0.845;SOR=0.886	GT:AD:DP:GQ:PGT:PID:PL:PS	0|1:28,52:80:99:0|1:55128_G_A:2081,0,1036:55128	0|1:10,41:51:99:0|1:55128_G_A:1665,0,276:55128	0|1:13,32:45:99:0|1:55128_G_A:1276,0,450:55128	0|1:16,41:57:99:0|1:55128_G_A:1665,0,541:55128	0|1:19,41:60:99:0|1:55128_G_A:1604,0,674:55128	0|1:11,42:53:99:0|1:55128_G_A:1682,0,327:55128	0|1:15,33:48:99:0|1:55128_G_A:1289,0,510:55128	0|1:15,37:52:99:0|1:55128_G_A:1488,0,515:55128	0|1:14,29:43:99:0|1:55128_G_A:1164,0,534:55128	0|1:11,33:44:99:0|1:55128_G_A:1294,0,363:55128
scaffold_36	80471	.	G	A	11904	PASS	AC=10;AF=0.500;AN=20;BaseQRankSum=-8.990e-01;DP=690;ExcessHet=25.5733;FS=0.525;InbreedingCoeff=-1.0000;MLEAC=10;MLEAF=0.500;MQ=59.29;MQRankSum=-9.030e-01;QD=17.40;ReadPosRankSum=-3.930e-01;SOR=0.741	GT:AD:DP:GQ:PL	0/1:37,56:93:99:1879,0,1275	0/1:42,30:72:99:1075,0,1512	0/1:30,24:54:99:715,0,1097	0/1:21,41:62:99:1322,0,684	0/1:25,33:58:99:1070,0,901	0/1:21,36:57:99:1295,0,702	0/1:57,36:93:99:1142,0,2107	0/1:29,33:62:99:1147,0,947	0/1:30,35:65:99:1168,0,1062	0/1:36,32:68:99:1091,0,1245
scaffold_36	82334	.	G	A	12139	PASS	AC=10;AF=0.500;AN=20;BaseQRankSum=-3.470e-01;DP=679;ExcessHet=25.5733;FS=1.093;InbreedingCoeff=-1.0000;MLEAC=10;MLEAF=0.500;MQ=59.98;MQRankSum=0.00;QD=18.09;ReadPosRankSum=-8.470e-01;SOR=0.772	GT:AD:DP:GQ:PL	0/1:50,41:91:99:1423,0,1745	0/1:31,33:64:99:1197,0,1005	0/1:23,27:50:99:798,0,815	0/1:24,41:65:99:1410,0,800	0/1:34,42:76:99:1471,0,1188	0/1:30,32:62:99:1119,0,986	0/1:40,34:74:99:1044,0,1242	0/1:30,35:65:99:1080,0,919	0/1:27,48:75:99:1600,0,930	0/1:20,29:49:99:997,0,741
scaffold_36	82502	.	C	T	12013	PASS	AC=10;AF=0.500;AN=20;BaseQRankSum=-7.690e-01;DP=621;ExcessHet=25.5733;FS=1.743;InbreedingCoeff=-1.0000;MLEAC=10;MLEAF=0.500;MQ=46.16;MQRankSum=-6.000e-02;QD=19.41;ReadPosRankSum=-3.290e-01;SOR=0.828	GT:AD:DP:GQ:PL	0/1:37,37:74:99:1276,0,1323	0/1:26,38:64:99:1348,0,914	0/1:22,25:47:99:825,0,761	0/1:30,29:59:99:1001,0,1118	0/1:30,40:70:99:1393,0,1107	0/1:24,28:52:99:993,0,807	0/1:34,38:72:99:1421,0,1118	0/1:21,34:55:99:1150,0,656	0/1:28,36:64:99:1194,0,978	0/1:23,39:62:99:1412,0,753
scaffold_36	82891	.	A	G	7686.01	PASS	AC=10;AF=0.500;AN=20;BaseQRankSum=0.661;DP=574;ExcessHet=25.5733;FS=1.141;InbreedingCoeff=-1.0000;MLEAC=10;MLEAF=0.500;MQ=59.99;MQRankSum=0.00;QD=17.23;ReadPosRankSum=0.719;SOR=0.737	GT:AD:DP:GQ:PL	0/1:23,30:63:99:876,0,687	0/1:23,32:62:99:946,0,738	0/1:21,25:54:99:696,0,761	0/1:16,25:47:99:894,0,509	0/1:24,27:58:99:845,0,662	0/1:13,21:41:99:678,0,419	0/1:20,26:57:99:808,0,708	0/1:22,18:48:99:546,0,762	0/1:19,25:53:99:725,0,812	0/1:13,23:44:99:672,0,468
scaffold_36	83883	.	A	C	15430	PASS	AC=10;AF=0.500;AN=20;BaseQRankSum=0.333;DP=653;ExcessHet=25.5733;FS=1.166;InbreedingCoeff=-1.0000;MLEAC=10;MLEAF=0.500;MQ=59.88;MQRankSum=0.00;QD=23.70;ReadPosRankSum=0.900;SOR=0.611	GT:AD:DP:GQ:PL	0/1:29,56:85:99:2031,0,993	0/1:23,44:67:99:1562,0,668	0/1:17,29:46:99:1045,0,532	0/1:17,48:65:99:1850,0,488	0/1:27,56:83:99:1972,0,866	0/1:16,38:54:99:1396,0,528	0/1:33,50:83:99:1697,0,1005	0/1:20,32:52:99:1111,0,682	0/1:22,34:56:99:1199,0,759	0/1:17,43:60:99:1567,0,480
scaffold_36	84216	.	G	A	11965	PASS	AC=10;AF=0.500;AN=20;BaseQRankSum=-5.170e-01;DP=648;ExcessHet=25.5733;FS=0.000;InbreedingCoeff=-1.0000;MLEAC=10;MLEAF=0.500;MQ=59.96;MQRankSum=0.00;QD=18.58;ReadPosRankSum=0.025;SOR=0.679	GT:AD:DP:GQ:PL	0/1:42,37:79:99:1245,0,1564	0/1:30,44:74:99:1384,0,1060	0/1:26,36:62:99:1326,0,916	0/1:27,25:52:99:838,0,959	0/1:26,24:50:99:778,0,919	0/1:26,34:60:99:1264,0,912	0/1:42,46:88:99:1538,0,1363	0/1:25,38:63:99:1324,0,889	0/1:21,27:48:99:1014,0,694	0/1:30,38:68:99:1254,0,984
scaffold_36	84263	.	T	G	14499	PASS	AC=10;AF=0.500;AN=20;BaseQRankSum=1.81;DP=622;ExcessHet=25.5733;FS=0.000;InbreedingCoeff=-1.0000;MLEAC=10;MLEAF=0.500;MQ=59.89;MQRankSum=0.00;QD=23.50;ReadPosRankSum=0.800;SOR=0.649	GT:AD:DP:GQ:PL	0/1:27,43:70:99:1549,0,878	0/1:19,50:69:99:1879,0,523	0/1:20,35:55:99:1314,0,633	0/1:20,38:58:99:1385,0,626	0/1:18,28:46:99:1030,0,565	0/1:21,47:68:99:1798,0,687	0/1:31,40:71:99:1474,0,939	0/1:20,37:57:99:1296,0,610	0/1:20,33:53:99:1282,0,600	0/1:29,41:70:99:1492,0,841
scaffold_36	86559	.	C	T	11107	PASS	AC=10;AF=0.500;AN=20;BaseQRankSum=0.738;DP=691;ExcessHet=25.5733;FS=9.442;InbreedingCoeff=-1.0000;MLEAC=10;MLEAF=0.500;MQ=59.13;MQRankSum=0.051;QD=18.48;ReadPosRankSum=-4.500e-01;SOR=1.274	GT:AD:DP:GQ:PL	0/1:39,41:80:99:1485,0,1339	0/1:31,35:66:99:1276,0,1023	0/1:22,25:47:99:822,0,729	0/1:22,28:50:99:1010,0,717	0/1:30,41:71:99:1487,0,970	0/1:20,23:43:99:826,0,654	0/1:32,36:68:99:1267,0,1099	0/1:43,31:74:99:1048,0,1417	0/1:27,29:56:99:1050,0,915	0/1:23,23:46:99:836,0,686
scaffold_36	90315	.	A	T	17841	PASS	AC=10;AF=0.500;AN=20;BaseQRankSum=0.143;DP=699;ExcessHet=25.5733;FS=3.559;InbreedingCoeff=-1.0000;MLEAC=10;MLEAF=0.500;MQ=60.00;MQRankSum=0.00;QD=25.67;ReadPosRankSum=0.612;SOR=0.489	GT:AD:DP:GQ:PL	0/1:25,42:67:99:1463,0,890	0/1:24,54:78:99:1970,0,720	0/1:19,44:63:99:1644,0,659	0/1:24,55:79:99:2061,0,660	0/1:21,56:77:99:2055,0,633	0/1:13,49:62:99:1851,0,371	0/1:24,59:83:99:2268,0,764	0/1:18,42:60:99:1457,0,577	0/1:23,51:74:99:1807,0,676	0/1:18,34:52:99:1265,0,617
scaffold_36	90346	.	C	T	21218	PASS	AC=11;AF=0.550;AN=20;BaseQRankSum=-6.980e-01;DP=725;ExcessHet=18.1697;FS=4.475;InbreedingCoeff=-0.8182;MLEAC=11;MLEAF=0.550;MQ=60.00;MQRankSum=0.00;QD=29.43;ReadPosRankSum=-4.670e-01;SOR=0.776	GT:AD:DP:GQ:PL	0/1:19,59:78:99:2082,0,539	0/1:11,67:78:99:2512,0,240	0/1:14,45:59:99:1677,0,377	0/1:12,74:86:99:2637,0,236	0/1:13,66:79:99:2393,0,314	0/1:15,52:67:99:1859,0,438	0/1:19,67:86:99:2213,0,494	0/1:16,45:61:99:1615,0,464	1/1:4,67:71:39:2302,39,0	0/1:6,50:56:98:1927,0,98
scaffold_36	93859	.	T	C	16106	PASS	AC=10;AF=0.500;AN=20;BaseQRankSum=0.081;DP=708;ExcessHet=25.5733;FS=1.152;InbreedingCoeff=-1.0000;MLEAC=10;MLEAF=0.500;MQ=59.94;MQRankSum=-6.180e-01;QD=22.85;ReadPosRankSum=-1.740e-01;SOR=0.650	GT:AD:DP:GQ:PL	0/1:32,58:90:99:2080,0,1066	0/1:25,51:76:99:1832,0,786	0/1:22,25:47:99:875,0,654	0/1:28,37:65:99:1378,0,961	0/1:21,55:76:99:1943,0,663	0/1:27,42:69:99:1451,0,950	0/1:25,48:73:99:1752,0,785	0/1:18,42:60:99:1452,0,608	0/1:31,45:76:99:1651,0,1050	0/1:26,47:73:99:1692,0,811
scaffold_36	95473	.	A	G	21581	PASS	AC=10;AF=0.500;AN=20;BaseQRankSum=0.623;DP=708;ExcessHet=25.5733;FS=1.511;InbreedingCoeff=-1.0000;MLEAC=10;MLEAF=0.500;MQ=59.87;MQRankSum=0.00;QD=30.57;ReadPosRankSum=0.286;SOR=0.877	GT:AD:DP:GQ:PL	0/1:22,81:103:99:2892,0,569	0/1:10,65:75:99:2476,0,210	0/1:6,52:58:82:1962,0,82	0/1:15,65:80:99:2401,0,300	0/1:14,41:55:99:1550,0,447	0/1:8,50:58:99:1948,0,171	0/1:13,65:78:99:2316,0,228	0/1:9,58:67:99:2171,0,117	0/1:13,55:68:99:2101,0,319	0/1:15,49:64:99:1764,0,408
scaffold_36	97399	.	C	T	17777	PASS	AC=10;AF=0.500;AN=20;BaseQRankSum=-1.202e+00;DP=730;ExcessHet=25.5733;FS=0.550;InbreedingCoeff=-1.0000;MLEAC=10;MLEAF=0.500;MQ=59.42;MQRankSum=0.242;QD=24.42;ReadPosRankSum=0.439;SOR=0.750	GT:AD:DP:GQ:PGT:PID:PL:PS	0|1:29,60:89:99:0|1:97390_C_T:2241,0,913:97390	0|1:31,41:72:99:0|1:97390_C_T:1472,0,1093:97390	0|1:19,34:53:99:0|1:97390_C_T:1226,0,630:97390	0/1:28,44:72:99:.:.:1660,0,883:.	0/1:34,46:80:99:.:.:1632,0,1149:.	0|1:19,45:64:99:0|1:97390_C_T:1716,0,616:97390	0|1:23,64:87:99:0|1:97390_C_T:2427,0,683:97390	0|1:16,60:76:99:0|1:97390_C_T:2206,0,482:97390	0/1:29,48:77:99:.:.:1731,0,1044:.	0/1:17,41:58:99:.:.:1466,0,585:.
scaffold_36	98686	.	G	T	13546	PASS	AC=10;AF=0.500;AN=20;BaseQRankSum=-4.100e-01;DP=587;ExcessHet=25.5733;FS=0.540;InbreedingCoeff=-1.0000;MLEAC=10;MLEAF=0.500;MQ=40.53;MQRankSum=0.628;QD=23.08;ReadPosRankSum=0.303;SOR=0.723	GT:AD:DP:GQ:PL	0/1:23,45:68:99:1740,0,794	0/1:26,30:56:99:1054,0,932	0/1:27,37:64:99:1209,0,893	0/1:26,27:53:99:969,0,981	0/1:20,37:57:99:1403,0,658	0/1:17,35:52:99:1258,0,586	0/1:19,41:60:99:1540,0,644	0/1:17,30:47:99:1110,0,564	0/1:24,54:78:99:2025,0,818	0/1:18,34:52:99:1238,0,642
scaffold_36	98731	.	G	A	12965	PASS	AC=10;AF=0.500;AN=20;BaseQRankSum=-1.058e+00;DP=605;ExcessHet=25.5733;FS=0.543;InbreedingCoeff=-1.0000;MLEAC=10;MLEAF=0.500;MQ=46.30;MQRankSum=0.157;QD=21.75;ReadPosRankSum=0.163;SOR=0.770	GT:AD:DP:GQ:PL	0/1:25,50:75:99:1825,0,805	0/1:24,36:60:99:1127,0,737	0/1:20,38:58:99:1263,0,724	0/1:28,31:59:99:1070,0,983	0/1:17,44:61:99:1560,0,564	0/1:22,29:51:99:973,0,766	0/1:17,45:62:99:1632,0,525	0/1:21,28:49:99:1027,0,745	0/1:25,48:73:99:1599,0,826	0/1:21,27:48:99:889,0,788
scaffold_36	100197	.	G	T	9997.01	PASS	AC=10;AF=0.500;AN=20;BaseQRankSum=-1.432e+00;DP=516;ExcessHet=25.5733;FS=1.158;InbreedingCoeff=-1.0000;MLEAC=10;MLEAF=0.500;MQ=58.31;MQRankSum=0.846;QD=21.45;ReadPosRankSum=0.054;SOR=0.821	GT:AD:DP:GQ:PL	0/1:20,33:53:99:1072,0,632	0/1:15,32:47:99:987,0,566	0/1:16,25:41:99:783,0,539	0/1:12,22:34:99:732,0,469	0/1:25,27:52:99:906,0,917	0/1:10,31:41:99:1143,0,201	0/1:18,44:62:99:1473,0,609	0/1:15,30:45:99:1014,0,540	0/1:12,25:37:99:780,0,415	0/1:21,33:54:99:1107,0,754
scaffold_36	100696	.	A	C	14421	PASS	AC=10;AF=0.500;AN=20;BaseQRankSum=0.424;DP=640;ExcessHet=25.5733;FS=0.547;InbreedingCoeff=-1.0000;MLEAC=10;MLEAF=0.500;MQ=60.00;MQRankSum=0.00;QD=22.75;ReadPosRankSum=0.075;SOR=0.636	GT:AD:DP:GQ:PL	0/1:28,48:76:99:1735,0,925	0/1:21,47:68:99:1519,0,574	0/1:19,31:50:99:1051,0,578	0/1:21,39:60:99:1438,0,654	0/1:27,32:59:99:1191,0,1007	0/1:24,30:54:99:1014,0,852	0/1:25,56:81:99:1950,0,741	0/1:19,42:61:99:1499,0,535	0/1:19,34:53:99:1217,0,582	0/1:21,51:72:99:1807,0,561
scaffold_36	101594	.	C	T	12809	PASS	AC=10;AF=0.500;AN=20;BaseQRankSum=-1.132e+00;DP=620;ExcessHet=25.5733;FS=2.575;InbreedingCoeff=-1.0000;MLEAC=10;MLEAF=0.500;MQ=59.77;MQRankSum=-8.950e-01;QD=20.83;ReadPosRankSum=-1.700e-02;SOR=0.510	GT:AD:DP:GQ:PL	0/1:26,60:86:99:1932,0,804	0/1:17,34:51:99:1157,0,518	0/1:12,35:47:99:1189,0,396	0/1:18,39:57:99:1049,0,588	0/1:29,45:74:99:1535,0,874	0/1:16,27:43:99:961,0,574	0/1:36,55:91:99:1706,0,1184	0/1:26,30:56:99:969,0,919	0/1:21,41:62:99:1337,0,684	0/1:17,31:48:99:974,0,544
scaffold_36	101813	.	G	T	15380	PASS	AC=10;AF=0.500;AN=20;BaseQRankSum=-7.370e-01;DP=691;ExcessHet=25.5733;FS=0.540;InbreedingCoeff=-1.0000;MLEAC=10;MLEAF=0.500;MQ=59.99;MQRankSum=0.00;QD=22.35;ReadPosRankSum=-2.710e-01;SOR=0.751	GT:AD:DP:GQ:PL	0/1:34,50:84:99:1804,0,1109	0/1:15,46:61:99:1594,0,397	0/1:11,39:50:99:1344,0,323	0/1:28,34:62:99:1060,0,959	0/1:26,62:88:99:2301,0,805	0/1:15,39:54:99:1437,0,475	0/1:30,58:88:99:1954,0,963	0/1:34,44:78:99:1515,0,1103	0/1:26,41:67:99:1297,0,872	0/1:27,29:56:99:1074,0,911
scaffold_36	102025	.	A	T	14781	PASS	AC=10;AF=0.500;AN=20;BaseQRankSum=0.468;DP=635;ExcessHet=25.5733;FS=0.000;InbreedingCoeff=-1.0000;MLEAC=10;MLEAF=0.500;MQ=60.00;MQRankSum=0.00;QD=23.39;ReadPosRankSum=0.437;SOR=0.685	GT:AD:DP:GQ:PL	0/1:21,61:82:99:2201,0,671	0/1:24,40:64:99:1382,0,730	0/1:18,38:56:99:1352,0,477	0/1:28,43:71:99:1400,0,917	0/1:27,51:78:99:1893,0,834	0/1:19,29:48:99:1052,0,600	0/1:21,42:63:99:1472,0,687	0/1:23,46:69:99:1685,0,722	0/1:19,33:52:99:1160,0,585	0/1:16,33:49:99:1184,0,526
scaffold_36	102353	.	T	G	16581	PASS	AC=10;AF=0.500;AN=20;BaseQRankSum=-2.190e-01;DP=680;ExcessHet=25.5733;FS=0.557;InbreedingCoeff=-1.0000;MLEAC=10;MLEAF=0.500;MQ=59.99;MQRankSum=0.00;QD=24.49;ReadPosRankSum=-2.740e-01;SOR=0.635	GT:AD:DP:GQ:PL	0/1:26,51:77:99:1737,0,876	0/1:24,58:82:99:2123,0,747	0/1:19,40:59:99:1573,0,614	0/1:19,49:68:99:1756,0,537	0/1:29,40:69:99:1570,0,952	0/1:25,33:58:99:1184,0,886	0/1:16,47:63:99:1622,0,425	0/1:20,45:65:99:1518,0,699	0/1:17,53:70:99:1902,0,462	0/1:22,44:66:99:1596,0,700
scaffold_36	102468	.	C	T	15939	PASS	AC=10;AF=0.500;AN=20;BaseQRankSum=-1.061e+00;DP=664;ExcessHet=25.5733;FS=2.644;InbreedingCoeff=-1.0000;MLEAC=10;MLEAF=0.500;MQ=59.85;MQRankSum=0.00;QD=24.19;ReadPosRankSum=0.665;SOR=0.673	GT:AD:DP:GQ:PL	0/1:27,55:82:99:2028,0,890	0/1:26,58:84:99:2114,0,820	0/1:18,30:48:99:1146,0,644	0/1:17,43:60:99:1562,0,573	0/1:32,38:70:99:1297,0,1143	0/1:27,40:67:99:1431,0,924	0/1:16,42:58:99:1544,0,428	0/1:16,45:61:99:1619,0,523	0/1:17,49:66:99:1800,0,506	0/1:20,43:63:99:1398,0,636
scaffold_36	102598	.	T	C	16084	PASS	AC=10;AF=0.500;AN=20;BaseQRankSum=0.145;DP=645;ExcessHet=25.5733;FS=1.886;InbreedingCoeff=-1.0000;MLEAC=10;MLEAF=0.500;MQ=59.73;MQRankSum=0.00;QD=25.21;ReadPosRankSum=-2.270e-01;SOR=0.799	GT:AD:DP:GQ:PL	0/1:29,53:82:99:1833,0,898	0/1:24,47:71:99:1815,0,796	0/1:20,23:43:99:860,0,749	0/1:17,44:61:99:1533,0,564	0/1:19,47:66:99:1896,0,600	0/1:28,41:69:99:1534,0,912	0/1:16,56:72:99:2023,0,471	0/1:21,43:64:99:1588,0,633	0/1:15,37:52:99:1380,0,423	0/1:14,44:58:99:1622,0,434
scaffold_36	102860	.	T	C	10391.2	PASS	AC=10;AF=0.500;AN=20;BaseQRankSum=0.282;DP=631;ExcessHet=25.5733;FS=1.783;InbreedingCoeff=-1.0000;MLEAC=10;MLEAF=0.500;MQ=59.88;MQRankSum=0.00;QD=20.99;ReadPosRankSum=-9.100e-02;SOR=0.762	GT:AD:DP:GQ:PL	0/1:37,31:68:99:1927,0,1080	0/1:24,26:50:99:1907,0,647	0/1:14,34:48:99:1257,0,426	0/1:15,22:37:99:1555,0,410	0/1:15,43:58:99:1579,0,420	0/1:20,30:50:99:1043,0,610	0/1:21,24:45:99:1303,0,649	0/1:18,26:44:99:1269,0,596	0/1:15,40:55:99:1402,0,494	0/1:17,23:40:99:1411,0,453
scaffold_36	102962	.	C	T	16874	PASS	AC=10;AF=0.500;AN=20;BaseQRankSum=0.059;DP=651;ExcessHet=25.5733;FS=1.190;InbreedingCoeff=-1.0000;MLEAC=10;MLEAF=0.500;MQ=59.91;MQRankSum=0.00;QD=26.08;ReadPosRankSum=0.190;SOR=0.797	GT:AD:DP:GQ:PL	0/1:36,51:87:99:1884,0,1292	0/1:16,52:68:99:2002,0,466	0/1:16,39:55:99:1562,0,533	0/1:18,39:57:99:1415,0,575	0/1:21,48:69:99:1792,0,693	0/1:18,37:55:99:1380,0,635	0/1:17,49:66:99:1872,0,519	0/1:18,43:61:99:1614,0,582	0/1:24,52:76:99:1957,0,807	0/1:16,37:53:99:1396,0,476
scaffold_36	103146	.	C	G	17558	PASS	AC=10;AF=0.500;AN=20;BaseQRankSum=0.256;DP=729;ExcessHet=25.5733;FS=0.000;InbreedingCoeff=-1.0000;MLEAC=10;MLEAF=0.500;MQ=59.96;MQRankSum=0.00;QD=24.32;ReadPosRankSum=-2.260e-01;SOR=0.717	GT:AD:DP:GQ:PL	0/1:28,74:102:99:2864,0,641	0/1:17,60:77:99:2229,0,502	0/1:19,51:70:99:1924,0,504	0/1:30,44:74:99:1661,0,961	0/1:32,41:73:99:1411,0,1113	0/1:15,37:52:99:1259,0,398	0/1:26,45:71:99:1508,0,880	0/1:29,46:75:99:1537,0,891	0/1:29,49:78:99:1772,0,987	0/1:13,37:50:99:1393,0,432
scaffold_36	103526	.	G	T	15298	PASS	AC=10;AF=0.500;AN=20;BaseQRankSum=-3.620e-01;DP=672;ExcessHet=25.5733;FS=1.815;InbreedingCoeff=-1.0000;MLEAC=10;MLEAF=0.500;MQ=59.49;MQRankSum=-1.790e-01;QD=22.90;ReadPosRankSum=-1.230e-01;SOR=0.710	GT:AD:DP:GQ:PL	0/1:24,64:88:99:2287,0,712	0/1:28,46:74:99:1589,0,915	0/1:17,41:58:99:1576,0,527	0/1:29,47:76:99:1753,0,925	0/1:24,26:50:99:876,0,833	0/1:18,41:59:99:1529,0,561	0/1:25,42:67:99:1343,0,741	0/1:30,47:77:99:1711,0,997	0/1:22,43:65:99:1420,0,766	0/1:21,33:54:99:1214,0,744
scaffold_36	104229	.	A	G	15260	PASS	AC=10;AF=0.500;AN=20;BaseQRankSum=0.170;DP=651;ExcessHet=25.5733;FS=3.433;InbreedingCoeff=-1.0000;MLEAC=10;MLEAF=0.500;MQ=60.00;MQRankSum=0.00;QD=23.59;ReadPosRankSum=0.261;SOR=0.479	GT:AD:DP:GQ:PL	0/1:22,63:85:99:2420,0,665	0/1:21,50:71:99:1964,0,589	0/1:18,20:38:99:682,0,635	0/1:30,36:66:99:1281,0,1067	0/1:23,41:64:99:1423,0,802	0/1:26,44:70:99:1525,0,778	0/1:19,42:61:99:1398,0,549	0/1:22,48:70:99:1744,0,622	0/1:18,37:55:99:1357,0,561	0/1:25,42:67:99:1466,0,791
scaffold_36	104316	.	T	C	12707	PASS	AC=10;AF=0.500;AN=20;BaseQRankSum=0.576;DP=581;ExcessHet=25.5733;FS=0.542;InbreedingCoeff=-1.0000;MLEAC=10;MLEAF=0.500;MQ=60.00;MQRankSum=0.00;QD=22.33;ReadPosRankSum=-4.420e-01;SOR=0.697	GT:AD:DP:GQ:PL	0/1:28,29:59:99:1108,0,858	0/1:20,37:57:99:1302,0,598	0/1:17,18:37:99:690,0,456	0/1:26,42:74:99:1490,0,805	0/1:17,31:48:99:1096,0,523	0/1:24,42:66:99:1428,0,825	0/1:20,41:61:99:1372,0,608	0/1:16,53:69:99:1945,0,326	0/1:20,33:53:99:1222,0,611	0/1:24,31:55:99:1054,0,806
scaffold_36	104410	.	A	C	16196	PASS	AC=10;AF=0.500;AN=20;BaseQRankSum=0.317;DP=695;ExcessHet=25.5733;FS=1.162;InbreedingCoeff=-1.0000;MLEAC=10;MLEAF=0.500;MQ=60.00;MQRankSum=0.00;QD=23.75;ReadPosRankSum=-4.280e-01;SOR=0.619	GT:AD:DP:GQ:PL	0/1:31,41:74:99:1452,0,981	0/1:22,55:77:99:1974,0,660	0/1:19,33:54:99:1209,0,639	0/1:25,45:76:99:1602,0,847	0/1:21,50:71:99:1824,0,621	0/1:16,45:61:99:1685,0,438	0/1:23,45:68:99:1466,0,714	0/1:20,50:70:99:1941,0,616	0/1:31,43:74:99:1542,0,1033	0/1:27,40:67:99:1501,0,811
scaffold_36	104596	.	T	C	18099	PASS	AC=10;AF=0.500;AN=20;BaseQRankSum=0.260;DP=709;ExcessHet=25.5733;FS=2.680;InbreedingCoeff=-1.0000;MLEAC=10;MLEAF=0.500;MQ=60.00;MQRankSum=0.00;QD=25.64;ReadPosRankSum=0.265;SOR=0.519	GT:AD:DP:GQ:PL	0/1:28,61:89:99:2334,0,738	0/1:27,60:87:99:2208,0,830	0/1:16,36:52:99:1376,0,507	0/1:27,53:80:99:1945,0,853	0/1:23,53:76:99:1902,0,729	0/1:19,40:59:99:1488,0,515	0/1:20,54:74:99:1973,0,593	0/1:14,47:61:99:1875,0,368	0/1:23,45:68:99:1578,0,658	0/1:17,43:60:99:1420,0,524
scaffold_36	105049	.	A	G	21694	PASS	AC=11;AF=0.550;AN=20;BaseQRankSum=0.651;DP=717;ExcessHet=18.1697;FS=2.534;InbreedingCoeff=-0.8183;MLEAC=11;MLEAF=0.550;MQ=60.00;MQRankSum=0.00;QD=30.68;ReadPosRankSum=0.095;SOR=0.664	GT:AD:DP:GQ:PL	0/1:20,92:112:99:3329,0,459	0/1:12,51:63:99:1885,0,231	0/1:8,35:43:99:1328,0,225	0/1:12,48:60:99:1864,0,238	0/1:18,67:85:99:2366,0,433	1/1:3,53:56:33:2039,33,0	0/1:10,75:85:99:2591,0,181	0/1:11,59:70:99:2284,0,194	0/1:12,62:74:99:2204,0,271	0/1:9,50:59:99:1803,0,215
scaffold_36	105621	.	T	G	21732	PASS	AC=11;AF=0.550;AN=20;BaseQRankSum=0.718;DP=730;ExcessHet=18.1697;FS=0.000;InbreedingCoeff=-0.8182;MLEAC=11;MLEAF=0.550;MQ=60.00;MQRankSum=0.00;QD=30.02;ReadPosRankSum=0.329;SOR=0.736	GT:AD:DP:GQ:PL	0/1:11,70:81:99:2542,0,241	0/1:14,71:85:99:2483,0,324	0/1:15,38:53:99:1358,0,449	0/1:15,52:67:99:1985,0,334	0/1:19,69:88:99:2405,0,473	0/1:7,49:56:99:1898,0,144	0/1:17,61:78:99:2177,0,373	1/1:4,74:78:56:2567,56,0	0/1:13,65:78:99:2406,0,170	0/1:7,53:60:85:1910,0,85
scaffold_36	105645	.	C	G	22671	PASS	AC=10;AF=0.500;AN=20;BaseQRankSum=0.301;DP=754;ExcessHet=25.5733;FS=0.719;InbreedingCoeff=-1.0000;MLEAC=10;MLEAF=0.500;MQ=60.00;MQRankSum=0.00;QD=30.31;ReadPosRankSum=0.545;SOR=0.601	GT:AD:DP:GQ:PL	0/1:13,68:81:99:2525,0,326	0/1:13,79:92:99:2737,0,259	0/1:15,41:56:99:1595,0,406	0/1:15,54:69:99:1936,0,375	0/1:16,76:92:99:2752,0,410	0/1:6,55:61:79:1955,0,79	0/1:16,65:81:99:2304,0,300	0/1:7,75:82:58:2669,0,58	0/1:14,59:73:99:2166,0,254	0/1:7,54:61:38:2032,0,38
scaffold_36	106799	.	T	A	21015	PASS	AC=10;AF=0.500;AN=20;BaseQRankSum=0.629;DP=686;ExcessHet=25.5733;FS=0.735;InbreedingCoeff=-1.0000;MLEAC=10;MLEAF=0.500;MQ=60.00;MQRankSum=0.00;QD=30.86;ReadPosRankSum=-2.590e-01;SOR=0.631	GT:AD:DP:GQ:PL	0/1:8,76:84:69:2833,0,69	0/1:8,79:87:72:2766,0,72	0/1:10,44:54:99:1635,0,271	0/1:13,53:66:99:1959,0,323	0/1:13,64:77:99:2296,0,334	0/1:10,55:65:99:2013,0,200	0/1:13,62:75:99:2347,0,310	0/1:8,47:55:99:1717,0,167	0/1:16,44:60:99:1541,0,432	0/1:8,50:58:99:1908,0,111
scaffold_36	107380	.	A	G	15259	PASS	AC=12;AF=0.600;AN=20;BaseQRankSum=-3.290e-01;DP=461;ExcessHet=13.3984;FS=0.741;InbreedingCoeff=-0.6667;MLEAC=12;MLEAF=0.600;MQ=59.99;MQRankSum=0.00;QD=33.46;ReadPosRankSum=0.372;SOR=0.640	GT:AD:DP:GQ:PL	1/1:3,56:59:42:2256,42,0	0/1:12,51:63:99:2023,0,336	0/1:8,27:35:99:1047,0,242	0/1:8,46:54:99:1792,0,190	0/1:11,24:35:99:959,0,376	0/1:6,31:37:99:1271,0,159	0/1:13,33:46:99:1320,0,422	0/1:8,32:40:99:1254,0,232	1/1:1,55:56:99:2416,142,0	0/1:6,25:31:99:918,0,177
scaffold_36	120082	.	C	T	7645.01	PASS	AC=10;AF=0.500;AN=20;BaseQRankSum=0.354;DP=309;ExcessHet=25.5733;FS=4.518;InbreedingCoeff=-1.0000;MLEAC=10;MLEAF=0.500;MQ=45.09;MQRankSum=1.58;QD=24.74;ReadPosRankSum=0.622;SOR=0.467	GT:AD:DP:GQ:PL	0/1:16,27:43:99:1053,0,397	0/1:13,26:39:99:945,0,349	0/1:5,16:21:99:607,0,161	0/1:11,19:30:99:645,0,336	0/1:4,31:35:71:1225,0,71	0/1:14,20:34:99:679,0,433	0/1:7,13:20:99:416,0,246	0/1:11,16:27:99:498,0,337	0/1:7,21:28:99:744,0,228	0/1:7,25:32:99:833,0,144
scaffold_36	139338	.	G	T	5545.01	PASS	AC=10;AF=0.500;AN=20;BaseQRankSum=-1.900e-01;DP=308;ExcessHet=25.5733;FS=3.739;InbreedingCoeff=-1.0000;MLEAC=10;MLEAF=0.500;MQ=59.85;MQRankSum=0.00;QD=18.12;ReadPosRankSum=0.811;SOR=0.881	GT:AD:DP:GQ:PL	0/1:9,24:33:99:808,0,290	0/1:12,15:27:99:560,0,417	0/1:15,16:31:99:566,0,541	0/1:13,17:30:99:519,0,404	0/1:12,14:26:99:457,0,410	0/1:21,10:31:99:339,0,689	0/1:22,24:46:99:778,0,727	0/1:10,17:27:99:566,0,358	0/1:11,14:25:99:512,0,366	0/1:18,12:30:99:440,0,591
scaffold_36	143705	.	C	G	5810.01	PASS	AC=10;AF=0.500;AN=20;BaseQRankSum=-1.640e-01;DP=333;ExcessHet=25.5733;FS=0.832;InbreedingCoeff=-1.0000;MLEAC=10;MLEAF=0.500;MQ=59.75;MQRankSum=0.00;QD=17.66;ReadPosRankSum=-3.900e-02;SOR=0.658	GT:AD:DP:GQ:PL	0/1:28,22:50:99:685,0,950	0/1:15,17:32:99:619,0,522	0/1:14,15:29:99:507,0,502	0/1:15,18:33:99:642,0,550	0/1:20,12:32:99:434,0,728	0/1:9,18:27:99:652,0,321	0/1:13,19:32:99:680,0,401	0/1:12,14:26:99:544,0,455	0/1:21,10:31:99:300,0,802	0/1:15,22:37:99:747,0,510
scaffold_36	146322	.	G	C	29159	PASS	AC=10;AF=0.500;AN=20;BaseQRankSum=0.502;DP=1827;ExcessHet=25.5733;FS=1.745;InbreedingCoeff=-1.0000;MLEAC=10;MLEAF=0.500;MQ=51.78;MQRankSum=-1.348e+00;QD=15.98;ReadPosRankSum=0.413;SOR=0.574	GT:AD:DP:GQ:PL	0/1:120,120:240:99:4129,0,4085	0/1:97,90:187:99:3093,0,3268	0/1:75,70:145:99:2373,0,2586	0/1:99,91:190:99:3136,0,3282	0/1:93,84:177:99:2775,0,3161	0/1:75,78:153:99:2768,0,2613	0/1:127,93:220:99:3098,0,4447	0/1:91,73:164:99:2320,0,3052	0/1:99,73:172:99:2596,0,3460	0/1:95,82:177:99:2871,0,3129
scaffold_36	299443	.	G	A	2060.53	PASS	AC=4;AF=0.200;AN=20;BaseQRankSum=1.46;DP=315;ExcessHet=4.5998;FS=0.668;InbreedingCoeff=-0.2500;MLEAC=4;MLEAF=0.200;MQ=60.00;MQRankSum=0.00;QD=16.62;ReadPosRankSum=0.653;SOR=0.579	GT:AD:DP:GQ:PL	0/0:37,0:37:99:0,99,1595	0/0:37,0:37:99:0,102,1501	0/0:22,0:22:60:0,60,894	0/0:26,0:26:63:0,63,945	0/1:17,15:32:99:572,0,565	0/1:22,18:40:99:642,0,733	0/0:35,0:35:99:0,99,1485	0/1:9,13:22:99:448,0,287	0/1:16,14:30:99:419,0,552	0/0:33,0:33:99:0,99,1455
scaffold_36	379975	.	T	C	9707.01	PASS	AC=10;AF=0.500;AN=20;BaseQRankSum=2.17;DP=550;ExcessHet=25.5733;FS=11.904;InbreedingCoeff=-1.0000;MLEAC=10;MLEAF=0.500;MQ=52.28;MQRankSum=3.00;QD=18.11;ReadPosRankSum=-4.380e-01;SOR=0.561	GT:AD:DP:GQ:PL	0/1:37,44:81:99:1476,0,906	0/1:26,24:50:99:859,0,756	0/1:24,24:48:99:868,0,537	0/1:28,31:59:99:1053,0,813	0/1:25,19:44:99:656,0,709	0/1:27,20:47:99:666,0,834	0/1:33,34:67:99:1133,0,880	0/1:23,27:50:99:969,0,607	0/1:17,30:47:99:1146,0,466	0/1:19,24:43:99:881,0,629
scaffold_36	399269	.	A	T	5763.01	PASS	AC=10;AF=0.500;AN=20;BaseQRankSum=0.305;DP=332;ExcessHet=25.5733;FS=0.832;InbreedingCoeff=-1.0000;MLEAC=10;MLEAF=0.500;MQ=60.00;MQRankSum=0.00;QD=17.52;ReadPosRankSum=-2.440e-01;SOR=0.750	GT:AD:DP:GQ:PL	0/1:14,22:36:99:764,0,431	0/1:12,19:31:99:675,0,403	0/1:21,10:31:99:310,0,766	0/1:18,20:38:99:696,0,622	0/1:13,14:27:99:531,0,457	0/1:16,23:39:99:789,0,540	0/1:19,14:33:99:510,0,658	0/1:12,12:24:99:448,0,380	0/1:20,20:40:99:582,0,681	0/1:16,14:30:99:458,0,549
scaffold_36	399522	.	G	A	5371.01	PASS	AC=10;AF=0.500;AN=20;BaseQRankSum=-1.030e-01;DP=291;ExcessHet=25.5733;FS=2.534;InbreedingCoeff=-1.0000;MLEAC=10;MLEAF=0.500;MQ=59.98;MQRankSum=0.00;QD=18.52;ReadPosRankSum=0.00;SOR=0.560	GT:AD:DP:GQ:PL	0/1:11,22:33:99:812,0,390	0/1:14,19:33:99:652,0,503	0/1:14,15:29:99:484,0,540	0/1:11,10:21:99:349,0,416	0/1:11,11:22:99:419,0,407	0/1:10,13:23:99:462,0,354	0/1:15,17:32:99:574,0,501	0/1:13,16:29:99:586,0,419	0/1:25,16:41:99:549,0,866	0/1:14,13:27:99:484,0,527
scaffold_36	399686	.	A	G	5218.01	PASS	AC=10;AF=0.500;AN=20;BaseQRankSum=-5.300e-02;DP=296;ExcessHet=25.5733;FS=3.171;InbreedingCoeff=-1.0000;MLEAC=10;MLEAF=0.500;MQ=60.00;MQRankSum=0.00;QD=17.69;ReadPosRankSum=0.376;SOR=0.535	GT:AD:DP:GQ:PL	0/1:19,18:37:99:674,0,603	0/1:22,7:29:99:173,0,718	0/1:10,15:25:99:502,0,350	0/1:16,20:36:99:688,0,550	0/1:16,15:31:99:530,0,537	0/1:7,18:25:99:613,0,175	0/1:15,22:37:99:741,0,496	0/1:9,13:22:99:468,0,291	0/1:14,15:29:99:520,0,464	0/1:13,11:24:99:309,0,496
scaffold_36	401074	.	G	A	5241.01	PASS	AC=10;AF=0.500;AN=20;BaseQRankSum=-1.460e-01;DP=310;ExcessHet=25.5733;FS=10.668;InbreedingCoeff=-1.0000;MLEAC=10;MLEAF=0.500;MQ=60.00;MQRankSum=0.00;QD=17.13;ReadPosRankSum=-5.800e-02;SOR=0.575	GT:AD:DP:GQ:PL	0/1:20,20:40:99:770,0,728	0/1:13,16:29:99:609,0,475	0/1:21,16:37:99:602,0,770	0/1:10,12:22:99:453,0,377	0/1:17,16:33:99:470,0,610	0/1:8,12:20:99:458,0,287	0/1:17,22:39:99:705,0,602	0/1:15,11:26:99:318,0,489	0/1:24,12:36:99:407,0,834	0/1:11,13:24:99:449,0,406
scaffold_36	424804	.	A	T	661.39	PASS	AC=1;AF=0.050;AN=20;BaseQRankSum=0.904;DP=283;ExcessHet=3.0103;FS=1.573;InbreedingCoeff=-0.0526;MLEAC=1;MLEAF=0.050;MQ=60.00;MQRankSum=0.00;QD=21.34;ReadPosRankSum=-8.000e-02;SOR=0.376	GT:AD:DP:GQ:PL	0/0:35,0:35:99:0,102,1530	0/0:27,0:27:72:0,72,1080	0/0:26,0:26:72:0,72,1080	0/1:13,18:31:99:673,0,417	0/0:21,0:21:60:0,60,835	0/0:22,0:22:51:0,51,765	0/0:38,0:38:99:0,107,1620	0/0:21,0:21:57:0,57,855	0/0:38,0:38:99:0,105,1575	0/0:24,0:24:66:0,66,990
scaffold_36	425007	.	A	G	4500.01	PASS	AC=10;AF=0.500;AN=20;BaseQRankSum=0.782;DP=286;ExcessHet=25.5733;FS=0.431;InbreedingCoeff=-1.0000;MLEAC=10;MLEAF=0.500;MQ=60.00;MQRankSum=0.00;QD=15.90;ReadPosRankSum=0.116;SOR=0.725	GT:AD:DP:GQ:PL	0/1:21,20:41:99:686,0,662	0/1:15,17:32:99:625,0,495	0/1:12,9:21:99:226,0,435	0/1:14,11:25:99:408,0,496	0/1:12,8:20:99:286,0,442	0/1:14,14:28:99:486,0,472	0/1:16,10:26:99:330,0,572	0/1:16,12:28:99:431,0,549	0/1:15,17:32:99:607,0,493	0/1:18,12:30:99:415,0,651
scaffold_36	464073	.	G	A	13511	PASS	AC=10;AF=0.500;AN=20;BaseQRankSum=-1.376e+00;DP=571;ExcessHet=25.5733;FS=0.000;InbreedingCoeff=-1.0000;MLEAC=10;MLEAF=0.500;MQ=56.12;MQRankSum=1.15;QD=24.70;ReadPosRankSum=0.070;SOR=0.676	GT:AD:DP:GQ:PL	0/1:17,53:70:99:1777,0,477	0/1:16,36:52:99:1256,0,508	0/1:11,23:34:99:878,0,389	0/1:18,45:63:99:1506,0,609	0/1:19,40:59:99:1382,0,653	0/1:16,42:58:99:1494,0,519	0/1:14,43:57:99:1590,0,444	0/1:13,23:36:99:746,0,479	0/1:20,42:62:99:1571,0,671	0/1:18,38:56:99:1311,0,583
scaffold_36	472026	.	G	A	3756.98	PASS	AC=9;AF=0.450;AN=20;BaseQRankSum=-1.820e-01;DP=268;ExcessHet=18.1697;FS=2.144;InbreedingCoeff=-0.8182;MLEAC=9;MLEAF=0.450;MQ=59.96;MQRankSum=0.00;QD=15.21;ReadPosRankSum=-1.160e-01;SOR=0.833	GT:AD:DP:GQ:PL	0/1:17,16:33:99:528,0,586	0/1:19,17:36:99:552,0,542	0/1:12,10:22:99:276,0,420	0/0:21,0:21:63:0,63,794	0/1:16,9:25:99:229,0,539	0/1:11,13:24:99:462,0,365	0/1:18,12:30:99:338,0,576	0/1:12,11:23:99:364,0,392	0/1:9,13:22:99:385,0,294	0/1:14,18:32:99:629,0,419
scaffold_36	508360	.	C	T	5580.01	PASS	AC=10;AF=0.500;AN=20;BaseQRankSum=0.814;DP=310;ExcessHet=25.5733;FS=11.690;InbreedingCoeff=-1.0000;MLEAC=10;MLEAF=0.500;MQ=60.00;MQRankSum=0.00;QD=18.36;ReadPosRankSum=0.271;SOR=0.691	GT:AD:DP:GQ:PL	0/1:10,18:28:99:697,0,337	0/1:11,18:29:99:674,0,373	0/1:9,11:20:99:427,0,288	0/1:19,15:34:99:570,0,618	0/1:17,11:28:99:376,0,624	0/1:13,12:25:99:457,0,469	0/1:23,22:45:99:738,0,816	0/1:14,9:23:99:301,0,460	0/1:14,18:32:99:684,0,463	0/1:19,21:40:99:656,0,629
scaffold_36	508432	.	G	A	5155.01	PASS	AC=10;AF=0.500;AN=20;BaseQRankSum=-1.500e-01;DP=287;ExcessHet=25.5733;FS=0.000;InbreedingCoeff=-1.0000;MLEAC=10;MLEAF=0.500;MQ=60.00;MQRankSum=0.00;QD=18.15;ReadPosRankSum=0.361;SOR=0.683	GT:AD:DP:GQ:PL	0/1:7,22:29:99:789,0,176	0/1:7,18:25:99:600,0,222	0/1:11,16:27:99:459,0,354	0/1:14,12:26:99:441,0,471	0/1:15,10:25:99:322,0,499	0/1:14,12:26:99:397,0,514	0/1:19,23:42:99:837,0,624	0/1:17,11:28:99:336,0,552	0/1:13,14:27:99:486,0,465	0/1:14,15:29:99:488,0,482
scaffold_36	508472	.	T	C	5603.01	PASS	AC=10;AF=0.500;AN=20;BaseQRankSum=0.160;DP=292;ExcessHet=25.5733;FS=0.000;InbreedingCoeff=-1.0000;MLEAC=10;MLEAF=0.500;MQ=60.00;MQRankSum=0.00;QD=19.25;ReadPosRankSum=-7.600e-02;SOR=0.693	GT:AD:DP:GQ:PL	0/1:10,22:32:99:799,0,309	0/1:9,15:24:99:513,0,324	0/1:11,22:33:99:834,0,373	0/1:12,14:26:99:510,0,402	0/1:16,11:27:99:393,0,519	0/1:12,11:23:99:345,0,450	0/1:16,19:35:99:677,0,510	0/1:15,17:32:99:592,0,511	0/1:19,15:34:99:548,0,665	0/1:14,11:25:99:392,0,498
scaffold_36	511072	.	T	C	5460.01	PASS	AC=10;AF=0.500;AN=20;BaseQRankSum=0.409;DP=298;ExcessHet=25.5733;FS=1.927;InbreedingCoeff=-1.0000;MLEAC=10;MLEAF=0.500;MQ=60.00;MQRankSum=0.00;QD=18.45;ReadPosRankSum=0.659;SOR=0.601	GT:AD:DP:GQ:PGT:PID:PL:PS	0|1:22,15:37:99:0|1:511072_T_C:564,0,855:511072	0|1:8,12:20:99:0|1:511072_T_C:480,0,262:511072	0|1:15,8:23:99:0|1:511072_T_C:256,0,596:511072	0|1:16,13:29:99:0|1:511072_T_C:484,0,612:511072	0|1:17,18:35:99:0|1:511072_T_C:701,0,656:511072	0|1:14,16:30:99:0|1:511072_T_C:613,0,540:511072	0|1:19,11:30:99:0|1:511072_T_C:443,0,748:511072	0|1:14,12:26:99:0|1:511072_T_C:459,0,553:511072	0|1:16,19:35:99:0|1:511072_T_C:792,0,612:511072	0|1:14,17:31:99:0|1:511072_T_C:668,0,537:511072
scaffold_36	513516	.	A	G	5743.01	PASS	AC=10;AF=0.500;AN=20;BaseQRankSum=1.00;DP=316;ExcessHet=25.5733;FS=2.419;InbreedingCoeff=-1.0000;MLEAC=10;MLEAF=0.500;MQ=60.00;MQRankSum=0.00;QD=18.17;ReadPosRankSum=0.566;SOR=0.564	GT:AD:DP:GQ:PL	0/1:24,16:40:99:588,0,779	0/1:16,10:26:99:354,0,522	0/1:13,11:24:99:408,0,463	0/1:18,23:41:99:775,0,545	0/1:10,23:33:99:856,0,259	0/1:12,19:31:99:665,0,425	0/1:10,17:27:99:590,0,345	0/1:13,14:27:99:481,0,440	0/1:21,15:36:99:523,0,694	0/1:14,17:31:99:503,0,364
scaffold_36	528726	.	G	A	4524.01	PASS	AC=10;AF=0.500;AN=20;BaseQRankSum=-5.990e-01;DP=269;ExcessHet=25.5733;FS=11.758;InbreedingCoeff=-1.0000;MLEAC=10;MLEAF=0.500;MQ=60.00;MQRankSum=0.00;QD=17.01;ReadPosRankSum=0.644;SOR=0.545	GT:AD:DP:GQ:PL	0/1:20,18:38:99:542,0,718	0/1:12,18:30:99:640,0,406	0/1:12,9:21:99:321,0,417	0/1:13,12:25:99:450,0,507	0/1:12,11:23:99:313,0,384	0/1:16,13:29:99:451,0,574	0/1:16,12:28:99:401,0,589	0/1:12,15:27:99:460,0,389	0/1:7,15:22:99:524,0,238	0/1:11,12:23:99:422,0,332
scaffold_36	531268	.	C	T	5521.01	PASS	AC=10;AF=0.500;AN=20;BaseQRankSum=-7.460e-01;DP=342;ExcessHet=25.5733;FS=0.821;InbreedingCoeff=-1.0000;MLEAC=10;MLEAF=0.500;MQ=60.00;MQRankSum=0.00;QD=16.38;ReadPosRankSum=0.347;SOR=0.644	GT:AD:DP:GQ:PL	0/1:27,29:56:99:950,0,857	0/1:24,10:34:99:349,0,864	0/1:11,13:24:99:485,0,420	0/1:18,26:44:99:990,0,555	0/1:20,12:32:99:444,0,722	0/1:12,20:32:99:727,0,423	0/1:10,10:20:99:318,0,384	0/1:14,12:26:99:381,0,489	0/1:19,20:39:99:560,0,717	0/1:19,11:30:99:317,0,706
scaffold_36	543058	.	G	C	5074.01	PASS	AC=10;AF=0.500;AN=20;BaseQRankSum=0.029;DP=309;ExcessHet=25.5733;FS=3.086;InbreedingCoeff=-1.0000;MLEAC=10;MLEAF=0.500;MQ=60.00;MQRankSum=0.00;QD=16.47;ReadPosRankSum=-1.710e-01;SOR=0.886	GT:AD:DP:GQ:PL	0/1:25,13:38:99:459,0,861	0/1:10,18:28:99:711,0,366	0/1:17,14:31:99:437,0,619	0/1:12,15:27:99:483,0,442	0/1:27,17:44:99:604,0,906	0/1:13,7:20:99:208,0,492	0/1:12,14:26:99:511,0,414	0/1:14,19:33:99:702,0,475	0/1:15,12:27:99:410,0,544	0/1:17,17:34:99:549,0,564
scaffold_36	544022	.	T	C	5552.01	PASS	AC=10;AF=0.500;AN=20;BaseQRankSum=0.061;DP=315;ExcessHet=25.5733;FS=8.512;InbreedingCoeff=-1.0000;MLEAC=10;MLEAF=0.500;MQ=60.00;MQRankSum=0.00;QD=17.79;ReadPosRankSum=-9.260e-01;SOR=0.413	GT:AD:DP:GQ:PL	0/1:27,17:44:99:569,0,993	0/1:10,15:25:99:532,0,367	0/1:14,12:26:99:451,0,445	0/1:14,20:34:99:726,0,497	0/1:19,22:41:99:768,0,634	0/1:9,17:26:99:599,0,310	0/1:19,14:33:99:516,0,605	0/1:12,12:24:99:412,0,426	0/1:19,14:33:99:483,0,645	0/1:12,14:26:99:496,0,405
scaffold_36	545710	.	A	T	4903.01	PASS	AC=10;AF=0.500;AN=20;BaseQRankSum=0.00;DP=282;ExcessHet=25.5733;FS=2.608;InbreedingCoeff=-1.0000;MLEAC=10;MLEAF=0.500;MQ=60.00;MQRankSum=0.00;QD=17.64;ReadPosRankSum=0.553;SOR=0.565	GT:AD:DP:GQ:PL	0/1:11,23:34:99:871,0,354	0/1:14,8:22:99:287,0,439	0/1:12,8:20:99:280,0,399	0/1:16,15:31:99:555,0,563	0/1:17,19:36:99:655,0,607	0/1:7,19:26:99:695,0,196	0/1:14,16:30:99:576,0,525	0/1:15,8:23:99:243,0,502	0/1:17,10:27:99:322,0,568	0/1:16,13:29:99:419,0,539
scaffold_36	547028	.	C	T	5212.01	PASS	AC=10;AF=0.500;AN=20;BaseQRankSum=-1.600e-02;DP=298;ExcessHet=25.5733;FS=3.812;InbreedingCoeff=-1.0000;MLEAC=10;MLEAF=0.500;MQ=60.00;MQRankSum=0.00;QD=17.49;ReadPosRankSum=1.07;SOR=0.924	GT:AD:DP:GQ:PL	0/1:23,18:41:99:629,0,813	0/1:15,10:25:99:362,0,556	0/1:8,13:21:99:459,0,259	0/1:18,13:31:99:432,0,659	0/1:20,25:45:99:837,0,626	0/1:10,12:22:99:409,0,346	0/1:19,18:37:99:575,0,723	0/1:11,14:25:99:532,0,413	0/1:11,14:25:99:449,0,384	0/1:12,14:26:99:528,0,392
scaffold_36	558895	.	T	G	4978.01	PASS	AC=10;AF=0.500;AN=20;BaseQRankSum=1.14;DP=282;ExcessHet=25.5733;FS=8.174;InbreedingCoeff=-1.0000;MLEAC=10;MLEAF=0.500;MQ=59.90;MQRankSum=0.00;QD=17.78;ReadPosRankSum=0.052;SOR=0.515	GT:AD:DP:GQ:PL	0/1:14,29:43:99:929,0,442	0/1:13,19:32:99:679,0,334	0/1:19,12:31:99:401,0,661	0/1:17,13:30:99:451,0,436	0/1:15,8:23:99:288,0,585	0/1:15,10:25:99:360,0,585	0/1:12,16:28:99:548,0,384	0/1:11,12:23:99:468,0,363	0/1:11,14:25:99:470,0,352	0/1:9,11:20:99:384,0,342
scaffold_36	560542	.	T	C	5762.01	PASS	AC=10;AF=0.500;AN=20;BaseQRankSum=0.585;DP=322;ExcessHet=25.5733;FS=0.000;InbreedingCoeff=-1.0000;MLEAC=10;MLEAF=0.500;MQ=59.90;MQRankSum=0.00;QD=17.95;ReadPosRankSum=-2.030e-01;SOR=0.677	GT:AD:DP:GQ:PL	0/1:22,22:44:99:692,0,790	0/1:22,15:37:99:506,0,733	0/1:10,11:21:99:382,0,375	0/1:16,19:35:99:637,0,551	0/1:10,22:32:99:874,0,309	0/1:11,15:26:99:481,0,346	0/1:13,21:34:99:708,0,436	0/1:18,12:30:99:418,0,640	0/1:20,14:34:99:503,0,582	0/1:12,16:28:99:561,0,365
scaffold_36	560729	.	T	C	5026.01	PASS	AC=10;AF=0.500;AN=20;BaseQRankSum=1.50;DP=284;ExcessHet=25.5733;FS=0.906;InbreedingCoeff=-1.0000;MLEAC=10;MLEAF=0.500;MQ=59.93;MQRankSum=0.00;QD=17.89;ReadPosRankSum=0.461;SOR=0.627	GT:AD:DP:GQ:PL	0/1:19,23:42:99:789,0,636	0/1:13,7:20:99:246,0,440	0/1:12,9:21:99:342,0,398	0/1:13,15:28:99:583,0,395	0/1:18,18:36:99:696,0,579	0/1:7,14:21:99:543,0,217	0/1:14,21:35:99:744,0,419	0/1:21,11:32:99:382,0,694	0/1:13,11:24:99:376,0,462	0/1:13,9:22:99:325,0,369
scaffold_36	566356	.	T	C	4675.02	PASS	AC=10;AF=0.500;AN=20;BaseQRankSum=0.392;DP=293;ExcessHet=25.5733;FS=3.186;InbreedingCoeff=-1.0000;MLEAC=10;MLEAF=0.500;MQ=59.40;MQRankSum=-1.095e+00;QD=16.35;ReadPosRankSum=0.707;SOR=0.554	GT:AD:DP:GQ:PL	0/1:16,33:49:99:1134,0,365	0/1:18,14:32:99:452,0,675	0/1:13,9:22:99:296,0,471	0/1:12,10:22:99:331,0,383	0/1:16,14:30:99:400,0,582	0/1:12,10:22:99:271,0,331	0/1:15,15:30:99:474,0,466	0/1:17,10:27:99:275,0,497	0/1:9,14:23:99:540,0,281	0/1:12,17:32:99:527,0,351
scaffold_36	568419	.	T	C	4816.01	PASS	AC=10;AF=0.500;AN=20;BaseQRankSum=0.068;DP=292;ExcessHet=25.5733;FS=7.066;InbreedingCoeff=-1.0000;MLEAC=10;MLEAF=0.500;MQ=60.00;MQRankSum=0.00;QD=16.55;ReadPosRankSum=0.683;SOR=0.958	GT:AD:DP:GQ:PL	0/1:19,18:37:99:630,0,642	0/1:19,13:32:99:442,0,671	0/1:6,14:20:99:497,0,197	0/1:16,14:30:99:429,0,609	0/1:24,17:41:99:589,0,811	0/1:12,17:29:99:579,0,389	0/1:20,14:34:99:507,0,774	0/1:10,15:25:99:516,0,311	0/1:11,11:22:99:352,0,347	0/1:13,8:21:99:275,0,510
scaffold_36	568991	.	T	C	5766.01	PASS	AC=10;AF=0.500;AN=20;BaseQRankSum=0.067;DP=290;ExcessHet=25.5733;FS=11.155;InbreedingCoeff=-1.0000;MLEAC=10;MLEAF=0.500;MQ=60.00;MQRankSum=0.00;QD=19.88;ReadPosRankSum=0.429;SOR=0.896	GT:AD:DP:GQ:PL	0/1:13,18:31:99:611,0,443	0/1:13,19:32:99:622,0,471	0/1:14,13:27:99:472,0,500	0/1:15,18:33:99:628,0,490	0/1:20,16:36:99:552,0,681	0/1:7,23:30:99:873,0,190	0/1:13,15:28:99:527,0,442	0/1:12,12:24:99:424,0,465	0/1:11,16:27:99:640,0,332	0/1:10,12:22:99:417,0,367
scaffold_36	570349	.	C	T	4884.01	PASS	AC=10;AF=0.500;AN=20;BaseQRankSum=0.145;DP=274;ExcessHet=25.5733;FS=0.927;InbreedingCoeff=-1.0000;MLEAC=10;MLEAF=0.500;MQ=60.00;MQRankSum=0.00;QD=17.89;ReadPosRankSum=0.062;SOR=0.619	GT:AD:DP:GQ:PL	0/1:13,16:29:99:586,0,465	0/1:17,18:35:99:618,0,640	0/1:14,11:25:99:391,0,430	0/1:13,15:28:99:548,0,422	0/1:23,16:39:99:539,0,819	0/1:9,18:27:99:661,0,306	0/1:12,8:20:99:282,0,430	0/1:11,13:24:99:500,0,401	0/1:10,13:23:99:437,0,302	0/1:13,10:23:99:322,0,417
scaffold_36	572059	.	A	C	4777.01	PASS	AC=10;AF=0.500;AN=20;BaseQRankSum=0.090;DP=297;ExcessHet=25.5733;FS=4.555;InbreedingCoeff=-1.0000;MLEAC=10;MLEAF=0.500;MQ=60.00;MQRankSum=0.00;QD=16.19;ReadPosRankSum=-1.880e-01;SOR=0.884	GT:AD:DP:GQ:PL	0/1:23,17:40:99:557,0,797	0/1:17,11:28:99:367,0,561	0/1:14,15:29:99:536,0,543	0/1:20,5:25:99:150,0,757	0/1:14,19:33:99:680,0,438	0/1:16,12:28:99:453,0,567	0/1:11,12:23:99:451,0,426	0/1:14,18:32:99:644,0,444	0/1:12,18:30:99:577,0,410	0/1:16,11:27:99:362,0,583
scaffold_36	662718	.	A	G	510.39	PASS	AC=1;AF=0.050;AN=20;BaseQRankSum=-1.850e+00;DP=285;ExcessHet=3.0103;FS=0.000;InbreedingCoeff=-0.0526;MLEAC=1;MLEAF=0.050;MQ=60.00;MQRankSum=0.00;QD=16.46;ReadPosRankSum=-1.034e+00;SOR=0.804	GT:AD:DP:GQ:PL	0/0:36,0:36:99:0,105,1330	0/0:28,0:28:75:0,75,1125	0/0:27,0:27:69:0,69,1035	0/0:31,0:31:90:0,90,1350	0/0:26,0:26:70:0,70,1022	0/0:20,0:20:60:0,60,820	0/0:39,0:39:99:0,111,1665	0/0:25,0:25:72:0,72,1054	0/0:22,0:22:63:0,63,864	0/1:14,17:31:99:522,0,506
scaffold_36	783067	.	G	C	8716.01	PASS	AC=10;AF=0.500;AN=20;BaseQRankSum=0.122;DP=567;ExcessHet=25.5733;FS=3.253;InbreedingCoeff=-1.0000;MLEAC=10;MLEAF=0.500;MQ=59.98;MQRankSum=0.00;QD=15.76;ReadPosRankSum=0.141;SOR=0.938	GT:AD:DP:GQ:PL	0/1:33,46:79:99:1651,0,1161	0/1:36,21:57:99:702,0,1264	0/1:24,20:44:99:735,0,810	0/1:39,17:56:99:547,0,1481	0/1:26,22:48:99:752,0,843	0/1:32,29:61:99:1005,0,1145	0/1:30,26:56:99:914,0,1054	0/1:23,23:46:99:745,0,789	0/1:26,27:53:99:918,0,920	0/1:30,23:53:99:747,0,1140
scaffold_36	783090	.	C	T	9651.01	PASS	AC=10;AF=0.500;AN=20;BaseQRankSum=0.517;DP=558;ExcessHet=25.5733;FS=2.493;InbreedingCoeff=-1.0000;MLEAC=10;MLEAF=0.500;MQ=59.98;MQRankSum=0.00;QD=17.68;ReadPosRankSum=0.049;SOR=0.926	GT:AD:DP:GQ:PGT:PID:PL:PS	0|1:30,39:69:99:0|1:783090_C_T:1544,0,1173:783090	0|1:42,22:64:99:0|1:783090_C_T:794,0,1718:783090	0|1:25,17:42:99:0|1:783090_C_T:639,0,999:783090	0|1:38,18:56:99:0|1:783090_C_T:635,0,1613:783090	0|1:23,23:46:99:0|1:783090_C_T:933,0,960:783090	0|1:32,27:59:99:0|1:783090_C_T:1045,0,1259:783090	0|1:28,27:55:99:0|1:783090_C_T:1049,0,1094:783090	0|1:23,27:50:99:0|1:783090_C_T:1056,0,872:783090	0|1:25,27:52:99:0|1:783090_C_T:1055,0,968:783090	0|1:29,24:53:99:0|1:783090_C_T:901,0,1133:783090
scaffold_36	783093	.	C	T	9682.01	PASS	AC=10;AF=0.500;AN=20;BaseQRankSum=0.360;DP=564;ExcessHet=25.5733;FS=3.273;InbreedingCoeff=-1.0000;MLEAC=10;MLEAF=0.500;MQ=59.98;MQRankSum=0.00;QD=17.54;ReadPosRankSum=0.163;SOR=0.935	GT:AD:DP:GQ:PGT:PID:PL:PS	0|1:30,39:69:99:0|1:783090_C_T:1544,0,1173:783090	0|1:42,22:64:99:0|1:783090_C_T:794,0,1718:783090	0|1:25,17:42:99:0|1:783090_C_T:639,0,999:783090	0|1:40,18:58:99:0|1:783090_C_T:635,0,1613:783090	0|1:25,24:49:99:0|1:783090_C_T:933,0,960:783090	0|1:32,28:60:99:0|1:783090_C_T:1045,0,1259:783090	0|1:29,28:57:99:0|1:783090_C_T:1080,0,1124:783090	0|1:22,27:49:99:0|1:783090_C_T:1056,0,872:783090	0|1:25,27:52:99:0|1:783090_C_T:1055,0,968:783090	0|1:30,22:52:99:0|1:783090_C_T:901,0,1133:783090
scaffold_36	783153	.	A	C	8681.01	PASS	AC=10;AF=0.500;AN=20;BaseQRankSum=1.40;DP=546;ExcessHet=25.5733;FS=1.745;InbreedingCoeff=-1.0000;MLEAC=10;MLEAF=0.500;MQ=60.00;MQRankSum=0.00;QD=16.08;ReadPosRankSum=-7.440e-01;SOR=0.583	GT:AD:DP:GQ:PL	0/1:31,33:64:99:1162,0,1057	0/1:31,25:56:99:890,0,1082	0/1:27,18:45:99:628,0,822	0/1:43,21:64:99:661,0,1619	0/1:24,29:53:99:1099,0,852	0/1:27,27:54:99:920,0,966	0/1:24,26:50:99:847,0,820	0/1:27,24:51:99:874,0,905	0/1:27,24:51:99:864,0,952	0/1:28,24:52:99:736,0,984
scaffold_36	783203	.	T	C	9380.01	PASS	AC=10;AF=0.500;AN=20;BaseQRankSum=0.834;DP=569;ExcessHet=25.5733;FS=1.101;InbreedingCoeff=-1.0000;MLEAC=10;MLEAF=0.500;MQ=60.00;MQRankSum=0.00;QD=16.69;ReadPosRankSum=0.261;SOR=0.785	GT:AD:DP:GQ:PL	0/1:41,30:71:99:1070,0,1496	0/1:30,29:59:99:1058,0,957	0/1:29,28:57:99:1026,0,1010	0/1:31,20:51:99:657,0,1099	0/1:23,38:61:99:1325,0,660	0/1:30,23:53:99:805,0,1087	0/1:32,25:57:99:875,0,1201	0/1:30,26:56:99:952,0,1008	0/1:26,26:52:99:887,0,855	0/1:23,22:45:99:725,0,754
scaffold_36	783319	.	T	C	9073.01	PASS	AC=10;AF=0.500;AN=20;BaseQRankSum=0.883;DP=566;ExcessHet=25.5733;FS=1.104;InbreedingCoeff=-1.0000;MLEAC=10;MLEAF=0.500;MQ=58.76;MQRankSum=-1.412e+00;QD=16.12;ReadPosRankSum=0.943;SOR=0.775	GT:AD:DP:GQ:PL	0/1:38,38:76:99:1372,0,1231	0/1:32,28:60:99:959,0,1106	0/1:28,22:50:99:760,0,976	0/1:34,21:55:99:725,0,1256	0/1:21,27:48:99:1009,0,748	0/1:31,27:58:99:923,0,1199	0/1:39,18:57:99:582,0,1373	0/1:35,26:61:99:837,0,1094	0/1:24,30:54:99:1062,0,780	0/1:20,24:44:99:844,0,668
scaffold_36	845420	.	C	A	773.39	PASS	AC=1;AF=0.050;AN=20;BaseQRankSum=0.845;DP=324;ExcessHet=3.0103;FS=0.000;InbreedingCoeff=-0.0526;MLEAC=1;MLEAF=0.050;MQ=60.00;MQRankSum=0.00;QD=20.35;ReadPosRankSum=-1.316e+00;SOR=0.639	GT:AD:DP:GQ:PL	0/0:40,0:40:99:0,102,1536	0/0:31,0:31:90:0,90,1350	0/0:24,0:24:72:0,72,932	0/0:37,0:37:95:0,95,1442	0/0:34,0:34:99:0,102,1360	0/0:23,0:23:62:0,62,945	0/1:16,22:38:99:785,0,536	0/0:36,0:36:99:0,99,1485	0/0:30,0:30:90:0,90,1175	0/0:31,0:31:93:0,93,1106
scaffold_36	847146	.	G	T	5211.01	PASS	AC=10;AF=0.500;AN=20;BaseQRankSum=-3.600e-02;DP=309;ExcessHet=25.5733;FS=6.779;InbreedingCoeff=-1.0000;MLEAC=10;MLEAF=0.500;MQ=60.00;MQRankSum=0.00;QD=16.97;ReadPosRankSum=0.108;SOR=0.772	GT:AD:DP:GQ:PL	0/1:17,23:40:99:841,0,624	0/1:13,11:24:99:379,0,490	0/1:9,14:23:99:540,0,312	0/1:23,13:36:99:324,0,880	0/1:11,9:20:99:246,0,428	0/1:11,17:28:99:536,0,388	0/1:20,18:38:99:630,0,726	0/1:14,16:30:99:569,0,479	0/1:17,18:35:99:567,0,551	0/1:17,16:33:99:579,0,609
scaffold_37	26293	.	T	G	10819	PASS	AC=10;AF=0.500;AN=20;BaseQRankSum=-1.940e-01;DP=621;ExcessHet=25.5733;FS=1.750;InbreedingCoeff=-1.0000;MLEAC=10;MLEAF=0.500;MQ=57.86;MQRankSum=-1.329e+00;QD=18.00;ReadPosRankSum=-1.980e-01;SOR=0.543	GT:AD:DP:GQ:PL	0/1:35,47:82:99:1676,0,1158	0/1:27,23:50:99:724,0,902	0/1:28,20:48:99:630,0,963	0/1:27,33:60:99:1129,0,921	0/1:27,35:62:99:1237,0,957	0/1:24,34:58:99:1255,0,858	0/1:36,33:69:99:1172,0,1070	0/1:25,36:61:99:1104,0,858	0/1:23,29:52:99:1027,0,824	0/1:33,26:59:99:865,0,1114
scaffold_37	26333	.	G	A	8266.01	PASS	AC=10;AF=0.500;AN=20;BaseQRankSum=0.042;DP=441;ExcessHet=25.5733;FS=0.523;InbreedingCoeff=-1.0000;MLEAC=10;MLEAF=0.500;MQ=55.50;MQRankSum=-1.092e+00;QD=19.22;ReadPosRankSum=1.06;SOR=0.669	GT:AD:DP:GQ:PGT:PID:PL:PS	0|1:29,32:61:99:0|1:26329_AGGC_A:1257,0,1101:26329	0|1:20,20:40:99:0|1:26329_AGGC_A:695,0,780:26329	0|1:20,15:35:99:0|1:26329_AGGC_A:570,0,784:26329	0|1:18,23:41:99:0|1:26329_AGGC_A:885,0,705:26329	0|1:21,24:45:99:0|1:26329_AGGC_A:916,0,831:26329	0|1:18,25:43:99:0|1:26329_AGGC_A:993,0,677:26329	0|1:27,26:53:99:0|1:26329_AGGC_A:994,0,1054:26329	0|1:19,22:41:99:0|1:26329_AGGC_A:854,0,711:26329	0|1:18,16:34:99:0|1:26329_AGGC_A:583,0,701:26329	0|1:23,14:37:99:0|1:26329_AGGC_A:519,0,920:26329
scaffold_37	26701	.	T	C	8070.01	PASS	AC=10;AF=0.500;AN=20;BaseQRankSum=-2.600e-02;DP=501;ExcessHet=25.5733;FS=4.003;InbreedingCoeff=-1.0000;MLEAC=10;MLEAF=0.500;MQ=50.39;MQRankSum=-4.170e-01;QD=16.30;ReadPosRankSum=0.320;SOR=0.791	GT:AD:DP:GQ:PL	0/1:32,33:65:99:1142,0,1134	0/1:27,18:45:99:488,0,999	0/1:15,22:37:99:745,0,500	0/1:27,26:53:99:882,0,1013	0/1:25,25:50:99:905,0,954	0/1:21,23:44:99:801,0,719	0/1:33,25:58:99:885,0,1195	0/1:22,24:46:99:852,0,769	0/1:35,17:52:99:510,0,1273	0/1:21,24:45:99:860,0,782
scaffold_37	27098	.	T	C	10576	PASS	AC=10;AF=0.500;AN=20;BaseQRankSum=0.796;DP=603;ExcessHet=25.5733;FS=3.213;InbreedingCoeff=-1.0000;MLEAC=10;MLEAF=0.500;MQ=60.00;MQRankSum=0.00;QD=17.72;ReadPosRankSum=0.090;SOR=0.790	GT:AD:DP:GQ:PL	0/1:39,36:75:99:1242,0,1413	0/1:30,33:63:99:1258,0,1059	0/1:24,32:56:99:1184,0,835	0/1:30,24:54:99:761,0,1035	0/1:31,31:62:99:1113,0,1039	0/1:23,29:52:99:1035,0,799	0/1:37,26:63:99:921,0,1285	0/1:23,22:45:99:783,0,782	0/1:39,32:71:99:1147,0,1455	0/1:26,30:56:99:1132,0,818
scaffold_37	27272	.	A	C	10636	PASS	AC=10;AF=0.500;AN=20;BaseQRankSum=0.943;DP=596;ExcessHet=25.5733;FS=0.521;InbreedingCoeff=-1.0000;MLEAC=10;MLEAF=0.500;MQ=60.00;MQRankSum=0.00;QD=18.06;ReadPosRankSum=-5.210e-01;SOR=0.728	GT:AD:DP:GQ:PL	0/1:44,41:85:99:1283,0,1602	0/1:30,35:65:99:1338,0,989	0/1:20,29:49:99:896,0,694	0/1:24,27:51:99:1012,0,770	0/1:21,32:53:99:1081,0,723	0/1:26,23:49:99:850,0,904	0/1:32,35:67:99:1221,0,1045	0/1:22,29:51:99:1051,0,728	0/1:37,33:70:99:1148,0,1200	0/1:27,22:49:99:756,0,909
scaffold_37	27697	.	T	C	11395	PASS	AC=10;AF=0.500;AN=20;BaseQRankSum=0.368;DP=643;ExcessHet=25.5733;FS=0.521;InbreedingCoeff=-1.0000;MLEAC=10;MLEAF=0.500;MQ=60.00;MQRankSum=0.00;QD=17.72;ReadPosRankSum=0.120;SOR=0.650	GT:AD:DP:GQ:PL	0/1:46,48:94:99:1644,0,1578	0/1:30,34:64:99:1099,0,1009	0/1:17,22:39:99:663,0,648	0/1:30,42:72:99:1510,0,1072	0/1:34,31:65:99:1116,0,1184	0/1:26,21:47:99:734,0,919	0/1:40,39:79:99:1390,0,1359	0/1:27,31:58:99:1105,0,883	0/1:37,41:78:99:1282,0,1298	0/1:24,23:47:99:852,0,898
scaffold_37	27719	.	A	G	10736	PASS	AC=10;AF=0.500;AN=20;BaseQRankSum=1.73;DP=630;ExcessHet=25.5733;FS=0.518;InbreedingCoeff=-1.0000;MLEAC=10;MLEAF=0.500;MQ=60.00;MQRankSum=0.00;QD=17.12;ReadPosRankSum=0.051;SOR=0.640	GT:AD:DP:GQ:PL	0/1:45,38:85:99:1253,0,1597	0/1:33,33:66:99:1204,0,1013	0/1:23,20:43:99:678,0,769	0/1:39,32:71:99:1146,0,1282	0/1:32,33:65:99:1244,0,1107	0/1:22,24:46:99:851,0,808	0/1:42,36:78:99:1231,0,1408	0/1:26,28:54:99:1082,0,948	0/1:41,34:75:99:1205,0,1224	0/1:24,22:46:99:842,0,869
scaffold_37	27885	.	A	G	10236	PASS	AC=10;AF=0.500;AN=20;BaseQRankSum=0.412;DP=601;ExcessHet=25.5733;FS=2.459;InbreedingCoeff=-1.0000;MLEAC=10;MLEAF=0.500;MQ=60.00;MQRankSum=0.00;QD=17.20;ReadPosRankSum=0.491;SOR=0.892	GT:AD:DP:GQ:PL	0/1:51,43:94:99:1342,0,1796	0/1:19,28:47:99:911,0,624	0/1:23,20:43:99:666,0,683	0/1:17,33:50:99:1244,0,544	0/1:26,29:55:99:1006,0,915	0/1:28,23:51:99:752,0,918	0/1:40,31:71:99:1014,0,1171	0/1:22,23:45:99:787,0,682	0/1:23,43:66:99:1482,0,694	0/1:39,34:73:99:1032,0,1282
scaffold_37	27974	.	A	G	10673	PASS	AC=10;AF=0.500;AN=20;BaseQRankSum=0.243;DP=608;ExcessHet=25.5733;FS=1.098;InbreedingCoeff=-1.0000;MLEAC=10;MLEAF=0.500;MQ=60.00;MQRankSum=0.00;QD=17.79;ReadPosRankSum=-3.210e-01;SOR=0.600	GT:AD:DP:GQ:PL	0/1:44,34:78:99:1167,0,1597	0/1:27,23:50:99:802,0,1024	0/1:26,20:46:99:750,0,953	0/1:23,37:60:99:1383,0,743	0/1:24,32:56:99:1165,0,789	0/1:27,24:51:99:751,0,918	0/1:42,32:74:99:1115,0,1576	0/1:22,22:44:99:807,0,833	0/1:26,42:68:99:1367,0,850	0/1:34,39:73:99:1366,0,1105
scaffold_37	30874	.	C	T	826.39	PASS	AC=1;AF=0.050;AN=20;BaseQRankSum=1.35;DP=301;ExcessHet=3.0103;FS=0.000;InbreedingCoeff=-0.0526;MLEAC=1;MLEAF=0.050;MQ=59.92;MQRankSum=-7.410e-01;QD=22.96;ReadPosRankSum=0.747;SOR=0.874	GT:AD:DP:GQ:PL	0/0:38,0:38:99:0,105,1575	0/0:35,0:35:99:0,99,1485	0/0:20,0:20:54:0,54,810	0/0:33,0:33:99:0,99,1385	0/0:23,0:23:60:0,60,900	0/0:32,0:32:87:0,87,1305	0/0:36,0:36:99:0,102,1478	0/0:23,0:23:63:0,63,945	0/0:25,0:25:63:0,63,945	0/1:14,22:36:99:838,0,432
scaffold_37	31875	.	A	T	10490	PASS	AC=10;AF=0.500;AN=20;BaseQRankSum=0.242;DP=592;ExcessHet=25.5733;FS=3.189;InbreedingCoeff=-1.0000;MLEAC=10;MLEAF=0.500;MQ=60.00;MQRankSum=0.00;QD=17.96;ReadPosRankSum=0.429;SOR=0.518	GT:AD:DP:GQ:PGT:PID:PL:PS	0/1:34,40:74:99:.:.:1334,0,1173:.	0/1:32,20:52:99:.:.:656,0,1129:.	0/1:20,28:48:99:.:.:982,0,659:.	0/1:40,37:77:99:.:.:1329,0,1391:.	0/1:31,33:64:99:.:.:1176,0,1145:.	0/1:19,27:46:99:.:.:1003,0,583:.	0/1:33,35:68:99:.:.:1185,0,1027:.	0|1:27,26:53:99:0|1:31875_A_T:889,0,938:31875	0/1:25,31:56:99:.:.:1083,0,872:.	0/1:22,24:46:99:.:.:853,0,709:.
scaffold_37	32174	.	C	T	11447	PASS	AC=10;AF=0.500;AN=20;BaseQRankSum=-3.250e-01;DP=634;ExcessHet=25.5733;FS=3.198;InbreedingCoeff=-1.0000;MLEAC=10;MLEAF=0.500;MQ=60.00;MQRankSum=0.00;QD=18.17;ReadPosRankSum=-7.400e-02;SOR=0.600	GT:AD:DP:GQ:PL	0/1:28,36:64:99:1270,0,1003	0/1:34,37:71:99:1264,0,1183	0/1:21,34:55:99:1208,0,682	0/1:38,40:78:99:1360,0,1306	0/1:34,30:64:99:1019,0,1145	0/1:20,27:47:99:967,0,674	0/1:29,42:71:99:1403,0,983	0/1:34,28:62:99:913,0,1150	0/1:32,37:69:99:1244,0,1100	0/1:24,25:49:99:799,0,899
scaffold_37	32244	.	T	G	12639	PASS	AC=10;AF=0.500;AN=20;BaseQRankSum=2.11;DP=628;ExcessHet=25.5733;FS=2.456;InbreedingCoeff=-1.0000;MLEAC=10;MLEAF=0.500;MQ=60.00;MQRankSum=0.00;QD=20.22;ReadPosRankSum=0.330;SOR=0.853	GT:AD:DP:GQ:PL	0/1:32,47:79:99:1794,0,1075	0/1:37,38:75:99:1283,0,1260	0/1:21,27:48:99:1016,0,619	0/1:40,25:65:99:893,0,1342	0/1:28,39:67:99:1407,0,858	0/1:18,28:46:99:1053,0,630	0/1:31,45:76:99:1701,0,956	0/1:29,27:56:99:943,0,1060	0/1:24,39:63:99:1435,0,767	0/1:21,29:50:99:1114,0,661
scaffold_37	32582	.	T	C	10603	PASS	AC=10;AF=0.500;AN=20;BaseQRankSum=-6.800e-02;DP=621;ExcessHet=25.5733;FS=1.104;InbreedingCoeff=-1.0000;MLEAC=10;MLEAF=0.500;MQ=60.00;MQRankSum=0.00;QD=17.33;ReadPosRankSum=-4.640e-01;SOR=0.606	GT:AD:DP:GQ:PL	0/1:44,39:83:99:1181,0,1636	0/1:40,25:65:99:886,0,1405	0/1:28,23:51:99:730,0,940	0/1:21,45:66:99:1575,0,622	0/1:31,34:65:99:1177,0,1006	0/1:31,19:50:99:545,0,1125	0/1:26,46:72:99:1626,0,833	0/1:29,27:56:99:915,0,960	0/1:27,31:58:99:1054,0,911	0/1:21,25:46:99:914,0,651
scaffold_37	32830	.	C	A	11045	PASS	AC=10;AF=0.500;AN=20;BaseQRankSum=0.494;DP=610;ExcessHet=25.5733;FS=4.903;InbreedingCoeff=-1.0000;MLEAC=10;MLEAF=0.500;MQ=60.00;MQRankSum=0.00;QD=18.20;ReadPosRankSum=0.407;SOR=0.610	GT:AD:DP:GQ:PL	0/1:36,34:70:99:1230,0,1268	0/1:34,34:68:99:1246,0,1180	0/1:23,27:50:99:931,0,824	0/1:31,28:59:99:997,0,1124	0/1:37,22:59:99:693,0,1422	0/1:32,30:62:99:1048,0,1060	0/1:29,31:60:99:1040,0,1031	0/1:21,27:48:99:933,0,734	0/1:27,44:71:99:1645,0,800	0/1:25,35:60:99:1282,0,839
scaffold_37	34973	.	T	A	14580	PASS	AC=10;AF=0.500;AN=20;BaseQRankSum=0.602;DP=584;ExcessHet=25.5733;FS=2.004;InbreedingCoeff=-1.0000;MLEAC=10;MLEAF=0.500;MQ=60.00;MQRankSum=0.00;QD=25.31;ReadPosRankSum=0.020;SOR=0.847	GT:AD:DP:GQ:PL	0/1:21,71:92:99:2519,0,624	0/1:12,44:56:99:1516,0,271	0/1:13,42:55:99:1479,0,206	0/1:23,43:66:99:1449,0,671	0/1:17,50:67:99:1658,0,454	0/1:9,32:41:99:1092,0,230	0/1:28,38:66:99:1321,0,856	0/1:8,36:44:99:1267,0,148	0/1:11,35:46:99:1211,0,294	0/1:14,29:43:99:1068,0,423
scaffold_37	37318	.	T	C	10273	PASS	AC=10;AF=0.500;AN=20;BaseQRankSum=1.76;DP=623;ExcessHet=25.5733;FS=0.000;InbreedingCoeff=-1.0000;MLEAC=10;MLEAF=0.500;MQ=60.00;MQRankSum=0.00;QD=16.62;ReadPosRankSum=-5.090e-01;SOR=0.676	GT:AD:DP:GQ:PL	0/1:45,44:90:99:1530,0,1404	0/1:31,32:63:99:939,0,953	0/1:27,25:52:99:799,0,918	0/1:22,33:55:99:1260,0,679	0/1:36,27:63:99:1013,0,1096	0/1:22,21:43:99:808,0,800	0/1:45,37:82:99:1329,0,1498	0/1:26,30:56:99:971,0,915	0/1:29,25:54:99:809,0,999	0/1:36,25:61:99:815,0,1179
scaffold_37	37678	.	A	G	10714	PASS	AC=10;AF=0.500;AN=20;BaseQRankSum=0.140;DP=643;ExcessHet=25.5733;FS=1.100;InbreedingCoeff=-1.0000;MLEAC=10;MLEAF=0.500;MQ=60.00;MQRankSum=0.00;QD=16.79;ReadPosRankSum=0.243;SOR=0.723	GT:AD:DP:GQ:PL	0/1:41,47:88:99:1508,0,1415	0/1:21,36:57:99:1341,0,668	0/1:25,28:53:99:943,0,850	0/1:31,24:55:99:837,0,1157	0/1:40,49:89:99:1600,0,1343	0/1:30,21:51:99:701,0,1090	0/1:42,34:76:99:1229,0,1430	0/1:27,18:45:99:643,0,951	0/1:35,33:68:99:1111,0,1185	0/1:31,25:56:99:801,0,1033
scaffold_37	38635	.	G	A	10057	PASS	AC=10;AF=0.500;AN=20;BaseQRankSum=-3.130e-01;DP=583;ExcessHet=25.5733;FS=1.740;InbreedingCoeff=-1.0000;MLEAC=10;MLEAF=0.500;MQ=59.97;MQRankSum=0.00;QD=17.52;ReadPosRankSum=-1.780e-01;SOR=0.772	GT:AD:DP:GQ:PL	0/1:39,30:69:99:1105,0,1431	0/1:23,28:51:99:1040,0,752	0/1:22,27:49:99:931,0,771	0/1:23,22:45:99:806,0,814	0/1:24,37:61:99:1154,0,808	0/1:27,26:53:99:862,0,956	0/1:27,38:65:99:1290,0,902	0/1:35,25:60:99:823,0,1229	0/1:23,23:46:99:814,0,841	0/1:41,34:75:99:1232,0,1387
scaffold_37	74437	.	G	A	8571.01	PASS	AC=10;AF=0.500;AN=20;BaseQRankSum=-7.340e-01;DP=423;ExcessHet=25.5733;FS=4.666;InbreedingCoeff=-1.0000;MLEAC=10;MLEAF=0.500;MQ=56.47;MQRankSum=3.60;QD=21.54;ReadPosRankSum=-8.410e-01;SOR=0.933	GT:AD:DP:GQ:PL	0/1:19,29:48:99:972,0,634	0/1:13,25:38:99:669,0,392	0/1:15,23:38:99:798,0,460	0/1:13,28:41:99:1034,0,408	0/1:14,24:38:99:791,0,464	0/1:8,25:33:99:846,0,243	0/1:13,41:54:99:1295,0,417	0/1:15,22:37:99:799,0,458	0/1:15,26:41:99:781,0,456	0/1:13,17:30:99:586,0,424
scaffold_37	90102	.	G	A	5084.01	PASS	AC=10;AF=0.500;AN=20;BaseQRankSum=1.07;DP=285;ExcessHet=25.5733;FS=0.433;InbreedingCoeff=-1.0000;MLEAC=10;MLEAF=0.500;MQ=54.78;MQRankSum=-3.620e-01;QD=17.96;ReadPosRankSum=0.039;SOR=0.648	GT:AD:DP:GQ:PL	0/1:16,15:31:99:533,0,476	0/1:15,19:34:99:693,0,529	0/1:10,10:20:99:383,0,338	0/1:17,12:29:99:444,0,582	0/1:17,19:36:99:675,0,616	0/1:11,11:22:99:405,0,368	0/1:15,21:36:99:748,0,476	0/1:16,19:35:99:649,0,556	0/1:11,9:20:99:342,0,375	0/1:12,8:20:99:212,0,477
scaffold_37	90661	.	T	C	5250.01	PASS	AC=10;AF=0.500;AN=20;BaseQRankSum=-1.230e-01;DP=306;ExcessHet=25.5733;FS=5.971;InbreedingCoeff=-1.0000;MLEAC=10;MLEAF=0.500;MQ=58.96;MQRankSum=-7.770e-01;QD=17.21;ReadPosRankSum=0.288;SOR=0.644	GT:AD:DP:GQ:PL	0/1:17,24:41:99:833,0,598	0/1:19,16:35:99:555,0,651	0/1:14,12:26:99:418,0,499	0/1:17,16:33:99:579,0,579	0/1:14,20:34:99:673,0,466	0/1:20,9:29:99:269,0,745	0/1:18,11:29:99:396,0,636	0/1:14,10:24:99:366,0,545	0/1:13,13:26:99:450,0,458	0/1:10,18:28:99:711,0,322
scaffold_37	115209	.	C	T	5332.01	PASS	AC=10;AF=0.500;AN=20;BaseQRankSum=0.411;DP=311;ExcessHet=25.5733;FS=3.064;InbreedingCoeff=-1.0000;MLEAC=10;MLEAF=0.500;MQ=60.00;MQRankSum=0.00;QD=17.26;ReadPosRankSum=0.721;SOR=0.540	GT:AD:DP:GQ:PL	0/1:24,15:39:99:457,0,802	0/1:17,12:29:99:450,0,616	0/1:6,17:23:99:606,0,186	0/1:11,13:24:99:483,0,339	0/1:19,18:37:99:633,0,684	0/1:17,16:33:99:483,0,535	0/1:18,16:34:99:525,0,574	0/1:10,21:31:99:795,0,349	0/1:19,13:32:99:446,0,596	0/1:14,13:27:99:454,0,456
scaffold_37	187336	.	C	A	5952.01	PASS	AC=10;AF=0.500;AN=20;BaseQRankSum=-5.560e-01;DP=308;ExcessHet=25.5733;FS=1.907;InbreedingCoeff=-1.0000;MLEAC=10;MLEAF=0.500;MQ=60.00;MQRankSum=0.00;QD=19.39;ReadPosRankSum=-1.170e-01;SOR=0.576	GT:AD:DP:GQ:PL	0/1:16,26:42:99:838,0,562	0/1:13,14:27:99:508,0,420	0/1:11,17:28:99:630,0,399	0/1:17,21:38:99:733,0,588	0/1:9,13:22:99:451,0,336	0/1:13,18:31:99:653,0,482	0/1:14,21:35:99:670,0,400	0/1:12,14:26:99:431,0,415	0/1:14,15:29:99:516,0,450	0/1:14,15:29:99:522,0,496
scaffold_37	322838	.	T	G	4567.01	PASS	AC=10;AF=0.500;AN=20;BaseQRankSum=-1.720e-01;DP=265;ExcessHet=25.5733;FS=5.665;InbreedingCoeff=-1.0000;MLEAC=10;MLEAF=0.500;MQ=60.00;MQRankSum=0.00;QD=17.30;ReadPosRankSum=-5.370e-01;SOR=0.791	GT:AD:DP:GQ:PL	0/1:9,20:29:99:692,0,311	0/1:12,17:29:99:625,0,398	0/1:15,8:23:99:284,0,588	0/1:12,10:22:99:329,0,474	0/1:18,18:36:99:649,0,642	0/1:10,12:22:99:377,0,321	0/1:9,11:20:99:363,0,307	0/1:17,11:28:99:404,0,532	0/1:16,12:28:99:439,0,514	0/1:15,12:27:99:405,0,555
scaffold_37	334391	.	G	A	5029.01	PASS	AC=10;AF=0.500;AN=20;BaseQRankSum=0.301;DP=300;ExcessHet=25.5733;FS=1.915;InbreedingCoeff=-1.0000;MLEAC=10;MLEAF=0.500;MQ=60.00;MQRankSum=0.00;QD=16.82;ReadPosRankSum=0.358;SOR=0.825	GT:AD:DP:GQ:PL	0/1:24,19:43:99:623,0,879	0/1:13,20:33:99:791,0,439	0/1:9,13:22:99:507,0,335	0/1:22,15:37:99:499,0,753	0/1:11,12:23:99:451,0,403	0/1:15,9:24:99:330,0,483	0/1:19,20:39:99:674,0,602	0/1:16,12:28:99:378,0,558	0/1:15,12:27:99:402,0,504	0/1:12,11:23:99:374,0,471
scaffold_37	338369	.	T	G	5088.01	PASS	AC=10;AF=0.500;AN=20;BaseQRankSum=0.384;DP=300;ExcessHet=25.5733;FS=0.000;InbreedingCoeff=-1.0000;MLEAC=10;MLEAF=0.500;MQ=60.00;MQRankSum=0.00;QD=17.37;ReadPosRankSum=0.802;SOR=0.671	GT:AD:DP:GQ:PL	0/1:19,11:30:99:348,0,735	0/1:12,19:31:99:745,0,387	0/1:10,16:26:99:537,0,312	0/1:12,16:28:99:579,0,358	0/1:24,14:38:99:476,0,886	0/1:11,17:28:99:448,0,377	0/1:15,19:34:99:617,0,551	0/1:12,17:29:99:634,0,401	0/1:16,12:28:99:372,0,626	0/1:12,9:21:99:332,0,436
scaffold_37	352792	.	G	C	5631.01	PASS	AC=10;AF=0.500;AN=20;BaseQRankSum=-2.270e-01;DP=302;ExcessHet=25.5733;FS=1.928;InbreedingCoeff=-1.0000;MLEAC=10;MLEAF=0.500;MQ=60.00;MQRankSum=0.00;QD=18.77;ReadPosRankSum=-4.650e-01;SOR=0.822	GT:AD:DP:GQ:PL	0/1:18,21:39:99:704,0,636	0/1:11,12:23:99:446,0,335	0/1:11,15:26:99:523,0,403	0/1:16,14:30:99:526,0,524	0/1:12,20:32:99:694,0,351	0/1:11,19:30:99:620,0,367	0/1:13,11:24:99:354,0,432	0/1:13,19:32:99:698,0,467	0/1:24,19:43:99:584,0,843	0/1:6,15:21:99:482,0,167
scaffold_37	379515	.	T	C	5571.01	PASS	AC=10;AF=0.500;AN=20;BaseQRankSum=0.724;DP=305;ExcessHet=25.5733;FS=0.863;InbreedingCoeff=-1.0000;MLEAC=10;MLEAF=0.500;MQ=60.00;MQRankSum=0.00;QD=18.33;ReadPosRankSum=0.00;SOR=0.668	GT:AD:DP:GQ:PL	0/1:18,27:45:99:1035,0,588	0/1:14,17:31:99:603,0,444	0/1:13,13:26:99:458,0,428	0/1:13,14:27:99:534,0,492	0/1:18,12:30:99:446,0,682	0/1:13,15:28:99:570,0,449	0/1:17,10:27:99:366,0,628	0/1:14,15:29:99:544,0,536	0/1:18,17:35:99:592,0,663	0/1:13,13:26:99:423,0,491
scaffold_37	380411	.	G	A	5285.01	PASS	AC=10;AF=0.500;AN=20;BaseQRankSum=-1.480e-01;DP=309;ExcessHet=25.5733;FS=0.000;InbreedingCoeff=-1.0000;MLEAC=10;MLEAF=0.500;MQ=60.00;MQRankSum=0.00;QD=17.16;ReadPosRankSum=-1.850e-01;SOR=0.696	GT:AD:DP:GQ:PL	0/1:17,15:32:99:564,0,620	0/1:15,13:28:99:385,0,523	0/1:14,11:25:99:346,0,504	0/1:13,21:34:99:796,0,471	0/1:25,13:38:99:442,0,907	0/1:11,16:27:99:582,0,372	0/1:15,16:31:99:568,0,530	0/1:16,15:31:99:409,0,485	0/1:15,13:28:99:463,0,587	0/1:15,19:34:99:730,0,573
scaffold_37	385805	.	T	C	40657	PASS	AC=11;AF=0.550;AN=20;BaseQRankSum=0.152;DP=1503;ExcessHet=18.1697;FS=3.471;InbreedingCoeff=-0.8182;MLEAC=11;MLEAF=0.550;MQ=59.99;MQRankSum=0.00;QD=31.42;ReadPosRankSum=-5.500e-02;SOR=0.400	GT:AD:DP:GQ:PL	0/1:23,7:30:99:199,0,862	0/1:20,158:178:99:5761,0,280	0/1:20,13:33:99:469,0,739	0/1:25,7:32:99:211,0,797	0/1:23,96:119:99:3447,0,563	0/1:23,37:60:99:1368,0,763	0/1:30,127:157:99:4686,0,778	1/1:18,572:590:99:22669,1025,0	0/1:27,48:75:99:1736,0,947	0/1:16,4:20:99:110,0,521
scaffold_37	421456	.	G	A	4923.01	PASS	AC=10;AF=0.500;AN=20;BaseQRankSum=-8.670e-01;DP=316;ExcessHet=25.5733;FS=10.461;InbreedingCoeff=-1.0000;MLEAC=10;MLEAF=0.500;MQ=60.00;MQRankSum=0.00;QD=15.63;ReadPosRankSum=0.540;SOR=0.938	GT:AD:DP:GQ:PL	0/1:24,16:40:99:550,0,889	0/1:12,20:32:99:669,0,430	0/1:18,14:32:99:468,0,707	0/1:18,18:36:99:655,0,638	0/1:21,14:35:99:431,0,764	0/1:14,12:26:99:452,0,549	0/1:16,14:30:99:412,0,564	0/1:13,17:30:99:556,0,449	0/1:19,12:31:99:414,0,694	0/1:13,10:23:99:316,0,478
scaffold_37	421869	.	A	G	4791.01	PASS	AC=10;AF=0.500;AN=20;BaseQRankSum=0.602;DP=290;ExcessHet=25.5733;FS=2.539;InbreedingCoeff=-1.0000;MLEAC=10;MLEAF=0.500;MQ=60.00;MQRankSum=0.00;QD=16.58;ReadPosRankSum=0.470;SOR=0.559	GT:AD:DP:GQ:PL	0/1:14,16:30:99:549,0,540	0/1:12,15:27:99:550,0,428	0/1:14,10:24:99:353,0,462	0/1:12,21:33:99:692,0,376	0/1:24,8:32:99:212,0,956	0/1:11,9:20:99:337,0,420	0/1:18,15:33:99:524,0,645	0/1:13,11:24:99:420,0,498	0/1:14,16:30:99:622,0,484	0/1:19,17:36:99:532,0,646
scaffold_37	422837	.	G	C	5602.01	PASS	AC=10;AF=0.500;AN=20;BaseQRankSum=0.017;DP=307;ExcessHet=25.5733;FS=3.812;InbreedingCoeff=-1.0000;MLEAC=10;MLEAF=0.500;MQ=60.00;MQRankSum=0.00;QD=18.31;ReadPosRankSum=0.811;SOR=0.916	GT:AD:DP:GQ:PL	0/1:16,17:33:99:575,0,532	0/1:21,18:39:99:675,0,740	0/1:9,15:24:99:556,0,281	0/1:16,18:34:99:604,0,572	0/1:7,14:21:99:524,0,245	0/1:17,14:31:99:533,0,611	0/1:17,19:36:99:579,0,542	0/1:14,16:30:99:539,0,502	0/1:15,17:32:99:613,0,490	0/1:13,13:26:99:404,0,445
scaffold_37	435669	.	C	T	4922.01	PASS	AC=10;AF=0.500;AN=20;BaseQRankSum=0.282;DP=293;ExcessHet=25.5733;FS=9.944;InbreedingCoeff=-1.0000;MLEAC=10;MLEAF=0.500;MQ=60.00;MQRankSum=0.00;QD=16.80;ReadPosRankSum=-3.520e-01;SOR=0.963	GT:AD:DP:GQ:PL	0/1:19,16:35:99:587,0,697	0/1:16,18:34:99:658,0,524	0/1:11,11:22:99:385,0,359	0/1:11,15:26:99:545,0,403	0/1:20,15:35:99:543,0,689	0/1:17,16:33:99:574,0,581	0/1:19,12:31:99:417,0,731	0/1:14,11:25:99:356,0,467	0/1:15,13:28:99:408,0,577	0/1:10,14:24:99:449,0,345
scaffold_37	468471	.	C	T	5352.01	PASS	AC=10;AF=0.500;AN=20;BaseQRankSum=-6.610e-01;DP=305;ExcessHet=25.5733;FS=0.417;InbreedingCoeff=-1.0000;MLEAC=10;MLEAF=0.500;MQ=60.00;MQRankSum=0.00;QD=17.66;ReadPosRankSum=-5.000e-02;SOR=0.651	GT:AD:DP:GQ:PL	0/1:16,27:43:99:867,0,503	0/1:17,18:35:99:528,0,530	0/1:11,13:24:99:463,0,420	0/1:11,16:27:99:563,0,364	0/1:13,10:23:99:339,0,507	0/1:11,16:27:99:582,0,370	0/1:21,14:35:99:455,0,777	0/1:16,16:32:99:599,0,576	0/1:9,13:22:99:438,0,322	0/1:20,15:35:99:518,0,669
scaffold_37	469919	.	G	T	3834.01	PASS	AC=10;AF=0.500;AN=20;BaseQRankSum=0.598;DP=257;ExcessHet=25.5733;FS=3.489;InbreedingCoeff=-1.0000;MLEAC=10;MLEAF=0.500;MQ=60.00;MQRankSum=0.00;QD=15.04;ReadPosRankSum=0.376;SOR=0.930	GT:AD:DP:GQ:PL	0/1:17,11:28:99:400,0,564	0/1:15,7:22:99:243,0,522	0/1:11,11:22:99:330,0,420	0/1:14,12:26:99:425,0,443	0/1:15,11:26:99:366,0,484	0/1:13,11:24:99:312,0,467	0/1:15,16:31:99:569,0,518	0/1:15,9:24:99:321,0,461	0/1:11,13:24:99:483,0,410	0/1:16,12:28:99:385,0,536
scaffold_37	473197	.	C	T	1477.1	PASS	AC=2;AF=0.100;AN=20;BaseQRankSum=-1.410e-01;DP=314;ExcessHet=3.2451;FS=1.044;InbreedingCoeff=-0.1111;MLEAC=2;MLEAF=0.100;MQ=60.00;MQRankSum=0.00;QD=23.45;ReadPosRankSum=1.28;SOR=0.486	GT:AD:DP:GQ:PL	0/0:36,0:36:92:0,92,1389	0/0:36,0:36:99:0,99,1485	0/0:25,0:25:69:0,69,1035	0/0:36,0:36:99:0,99,1435	0/1:6,23:29:99:821,0,166	0/1:14,20:34:99:673,0,441	0/0:37,0:37:99:0,102,1530	0/0:31,0:31:90:0,90,1331	0/0:24,0:24:72:0,72,981	0/0:25,0:25:62:0,62,990
scaffold_37	479850	.	T	C	5077.01	PASS	AC=10;AF=0.500;AN=20;BaseQRankSum=0.240;DP=279;ExcessHet=25.5733;FS=5.526;InbreedingCoeff=-1.0000;MLEAC=10;MLEAF=0.500;MQ=60.00;MQRankSum=0.00;QD=18.26;ReadPosRankSum=-6.800e-02;SOR=0.814	GT:AD:DP:GQ:PL	0/1:26,16:42:99:506,0,1022	0/1:14,9:23:99:316,0,517	0/1:10,10:20:99:374,0,324	0/1:13,19:32:99:739,0,464	0/1:12,21:33:99:788,0,431	0/1:11,11:22:99:386,0,310	0/1:18,14:32:99:489,0,600	0/1:7,19:26:99:696,0,229	0/1:12,14:26:99:497,0,397	0/1:14,8:22:99:286,0,505
scaffold_37	481037	.	A	G	5424.01	PASS	AC=10;AF=0.500;AN=20;BaseQRankSum=-8.350e-01;DP=305;ExcessHet=25.5733;FS=3.772;InbreedingCoeff=-1.0000;MLEAC=10;MLEAF=0.500;MQ=59.96;MQRankSum=0.00;QD=17.90;ReadPosRankSum=0.590;SOR=0.897	GT:AD:DP:GQ:PL	0/1:18,30:48:99:968,0,591	0/1:11,10:21:99:312,0,420	0/1:10,11:21:99:356,0,374	0/1:16,15:31:99:466,0,586	0/1:12,20:32:99:759,0,417	0/1:15,19:34:99:636,0,535	0/1:19,13:32:99:348,0,742	0/1:12,15:27:99:568,0,365	0/1:14,19:33:99:658,0,486	0/1:14,10:24:99:353,0,530
scaffold_37	481545	.	G	A	611.39	PASS	AC=1;AF=0.050;AN=20;BaseQRankSum=0.987;DP=304;ExcessHet=3.0103;FS=0.000;InbreedingCoeff=-0.0526;MLEAC=1;MLEAF=0.050;MQ=60.00;MQRankSum=0.00;QD=17.47;ReadPosRankSum=-2.480e-01;SOR=0.793	GT:AD:DP:GQ:PL	0/0:33,0:33:99:0,99,1422	0/0:28,0:28:81:0,81,1215	0/0:25,0:25:72:0,72,1080	0/1:17,18:35:99:623,0,552	0/0:33,0:33:99:0,99,1369	0/0:24,0:24:56:0,56,970	0/0:33,0:33:90:0,90,1350	0/0:37,0:37:99:0,101,1341	0/0:33,0:33:90:0,90,1350	0/0:23,0:23:63:0,63,945
scaffold_37	481582	.	C	T	5268.01	PASS	AC=10;AF=0.500;AN=20;BaseQRankSum=0.741;DP=316;ExcessHet=25.5733;FS=6.661;InbreedingCoeff=-1.0000;MLEAC=10;MLEAF=0.500;MQ=60.00;MQRankSum=0.00;QD=16.72;ReadPosRankSum=1.11;SOR=0.550	GT:AD:DP:GQ:PL	0/1:26,7:33:99:174,0,917	0/1:11,17:28:99:603,0,381	0/1:12,12:24:99:409,0,393	0/1:17,20:37:99:712,0,557	0/1:21,17:38:99:557,0,700	0/1:11,12:23:99:447,0,351	0/1:13,23:36:99:829,0,380	0/1:23,14:37:99:480,0,780	0/1:16,20:36:99:678,0,525	0/1:11,12:23:99:379,0,386
scaffold_37	481807	.	T	G	4957.01	PASS	AC=10;AF=0.500;AN=20;BaseQRankSum=-1.820e-01;DP=297;ExcessHet=25.5733;FS=0.882;InbreedingCoeff=-1.0000;MLEAC=10;MLEAF=0.500;MQ=60.00;MQRankSum=0.00;QD=16.80;ReadPosRankSum=0.550;SOR=0.633	GT:AD:DP:GQ:PL	0/1:19,18:37:99:647,0,641	0/1:20,10:30:99:360,0,664	0/1:11,13:24:99:482,0,405	0/1:10,15:25:99:580,0,329	0/1:20,14:34:99:456,0,703	0/1:13,9:22:99:312,0,509	0/1:18,20:38:99:677,0,656	0/1:17,14:31:99:438,0,612	0/1:14,17:31:99:574,0,426	0/1:11,12:23:99:431,0,391
scaffold_37	481940	.	A	G	4501.01	PASS	AC=10;AF=0.500;AN=20;BaseQRankSum=1.18;DP=294;ExcessHet=25.5733;FS=1.407;InbreedingCoeff=-1.0000;MLEAC=10;MLEAF=0.500;MQ=60.00;MQRankSum=0.00;QD=15.57;ReadPosRankSum=0.427;SOR=0.694	GT:AD:DP:GQ:PL	0/1:28,20:48:99:690,0,972	0/1:13,8:21:99:295,0,402	0/1:10,16:26:99:584,0,325	0/1:10,10:20:99:355,0,369	0/1:17,10:27:99:318,0,550	0/1:12,12:24:99:465,0,381	0/1:17,14:31:99:459,0,518	0/1:15,12:27:99:448,0,430	0/1:20,17:37:99:595,0,620	0/1:18,10:28:99:292,0,671
scaffold_37	481996	.	A	G	5268.01	PASS	AC=10;AF=0.500;AN=20;BaseQRankSum=0.192;DP=296;ExcessHet=25.5733;FS=5.307;InbreedingCoeff=-1.0000;MLEAC=10;MLEAF=0.500;MQ=60.00;MQRankSum=0.00;QD=17.92;ReadPosRankSum=0.518;SOR=0.675	GT:AD:DP:GQ:PL	0/1:14,21:35:99:638,0,410	0/1:10,11:21:99:352,0,310	0/1:15,12:27:99:404,0,494	0/1:11,12:23:99:352,0,404	0/1:12,21:33:99:714,0,391	0/1:14,12:26:99:361,0,528	0/1:16,18:34:99:642,0,517	0/1:15,16:31:99:544,0,481	0/1:19,22:41:99:713,0,622	0/1:8,15:23:99:548,0,244
scaffold_37	483157	.	T	G	5995.01	PASS	AC=10;AF=0.500;AN=20;BaseQRankSum=1.37;DP=323;ExcessHet=25.5733;FS=0.000;InbreedingCoeff=-1.0000;MLEAC=10;MLEAF=0.500;MQ=60.00;MQRankSum=0.00;QD=18.56;ReadPosRankSum=-5.060e-01;SOR=0.703	GT:AD:DP:GQ:PL	0/1:29,30:59:99:1064,0,938	0/1:12,21:33:99:743,0,356	0/1:13,13:26:99:445,0,466	0/1:18,15:33:99:533,0,593	0/1:19,12:31:99:436,0,640	0/1:12,13:25:99:458,0,390	0/1:15,19:34:99:697,0,542	0/1:16,8:24:99:285,0,516	0/1:13,20:33:99:782,0,374	0/1:9,16:25:99:552,0,295
scaffold_37	483178	.	C	T	5754.01	PASS	AC=10;AF=0.500;AN=20;BaseQRankSum=-1.890e-01;DP=327;ExcessHet=25.5733;FS=0.000;InbreedingCoeff=-1.0000;MLEAC=10;MLEAF=0.500;MQ=60.00;MQRankSum=0.00;QD=17.60;ReadPosRankSum=-3.770e-01;SOR=0.706	GT:AD:DP:GQ:PL	0/1:34,30:64:99:1006,0,1133	0/1:11,19:30:99:729,0,388	0/1:13,11:24:99:385,0,507	0/1:18,13:31:99:475,0,659	0/1:18,12:30:99:419,0,689	0/1:11,11:22:99:406,0,394	0/1:16,16:32:99:523,0,601	0/1:15,10:25:99:343,0,515	0/1:15,20:35:99:778,0,472	0/1:14,20:34:99:690,0,479
scaffold_37	483217	.	A	G	5169.01	PASS	AC=10;AF=0.500;AN=20;BaseQRankSum=0.469;DP=330;ExcessHet=25.5733;FS=0.000;InbreedingCoeff=-1.0000;MLEAC=10;MLEAF=0.500;MQ=60.00;MQRankSum=0.00;QD=15.76;ReadPosRankSum=0.342;SOR=0.674	GT:AD:DP:GQ:PL	0/1:36,29:65:99:889,0,1266	0/1:12,25:37:99:892,0,375	0/1:9,11:20:99:415,0,342	0/1:19,16:35:99:523,0,541	0/1:20,10:30:99:309,0,710	0/1:16,8:24:99:199,0,584	0/1:15,17:32:99:630,0,482	0/1:15,5:20:99:127,0,513	0/1:17,17:34:99:611,0,631	0/1:14,17:31:99:574,0,465
scaffold_37	484357	.	T	C	4861.01	PASS	AC=10;AF=0.500;AN=20;BaseQRankSum=0.219;DP=291;ExcessHet=25.5733;FS=0.425;InbreedingCoeff=-1.0000;MLEAC=10;MLEAF=0.500;MQ=60.00;MQRankSum=0.00;QD=16.76;ReadPosRankSum=-2.800e-02;SOR=0.727	GT:AD:DP:GQ:PL	0/1:19,26:45:99:812,0,664	0/1:16,22:38:99:826,0,556	0/1:19,11:30:99:364,0,630	0/1:12,18:30:99:664,0,383	0/1:19,11:30:99:361,0,746	0/1:18,8:26:99:263,0,725	0/1:10,14:24:99:493,0,327	0/1:10,14:24:99:482,0,372	0/1:18,4:22:99:114,0,677	0/1:8,13:21:99:482,0,240
scaffold_37	485121	.	A	G	5354.01	PASS	AC=10;AF=0.500;AN=20;BaseQRankSum=0.281;DP=337;ExcessHet=25.5733;FS=3.516;InbreedingCoeff=-1.0000;MLEAC=10;MLEAF=0.500;MQ=60.00;MQRankSum=0.00;QD=15.98;ReadPosRankSum=-3.100e-02;SOR=0.591	GT:AD:DP:GQ:PL	0/1:22,30:52:99:1013,0,809	0/1:20,19:39:99:622,0,733	0/1:13,10:23:99:360,0,503	0/1:17,16:33:99:612,0,575	0/1:24,12:36:99:389,0,840	0/1:15,11:26:99:382,0,557	0/1:18,14:32:99:534,0,615	0/1:13,13:26:99:494,0,492	0/1:21,17:38:99:552,0,781	0/1:18,12:30:99:396,0,665
scaffold_37	485678	.	T	G	5635.01	PASS	AC=10;AF=0.500;AN=20;BaseQRankSum=-5.580e-01;DP=280;ExcessHet=25.5733;FS=0.433;InbreedingCoeff=-1.0000;MLEAC=10;MLEAF=0.500;MQ=60.00;MQRankSum=0.00;QD=20.27;ReadPosRankSum=0.976;SOR=0.664	GT:AD:DP:GQ:PGT:PID:PL:PS	0|1:16,23:39:99:0|1:485678_T_G:954,0,684:485678	0|1:15,9:24:99:0|1:485678_T_G:321,0,642:485678	0|1:4,16:20:99:0|1:485678_T_G:639,0,120:485678	0|1:9,15:24:99:0|1:485678_T_G:603,0,333:485678	0|1:17,14:31:99:0|1:485678_T_G:570,0,669:485678	0|1:15,12:27:99:0|1:485678_T_G:452,0,636:485678	0|1:21,16:37:99:0|1:485678_T_G:553,0,834:485678	0|1:16,10:26:99:0|1:485678_T_G:414,0,639:485678	0|1:11,18:29:99:0|1:485678_T_G:756,0,405:485678	0|1:11,10:21:99:0|1:485678_T_G:373,0,420:485678
scaffold_37	486306	.	G	A	5532.01	PASS	AC=10;AF=0.500;AN=20;BaseQRankSum=-1.440e-01;DP=326;ExcessHet=25.5733;FS=2.958;InbreedingCoeff=-1.0000;MLEAC=10;MLEAF=0.500;MQ=59.89;MQRankSum=0.00;QD=17.07;ReadPosRankSum=0.307;SOR=0.857	GT:AD:DP:GQ:PL	0/1:23,17:40:99:545,0,862	0/1:12,18:30:99:619,0,404	0/1:17,11:28:99:408,0,591	0/1:16,21:37:99:790,0,552	0/1:18,21:39:99:770,0,521	0/1:13,12:25:99:441,0,493	0/1:11,13:24:99:461,0,375	0/1:16,12:28:99:407,0,591	0/1:18,21:39:99:746,0,668	0/1:23,11:34:99:345,0,843
scaffold_37	487092	.	A	T	5260.01	PASS	AC=10;AF=0.500;AN=20;BaseQRankSum=0.347;DP=309;ExcessHet=25.5733;FS=8.590;InbreedingCoeff=-1.0000;MLEAC=10;MLEAF=0.500;MQ=60.00;MQRankSum=0.00;QD=17.13;ReadPosRankSum=0.035;SOR=0.617	GT:AD:DP:GQ:PL	0/1:12,26:38:99:899,0,338	0/1:16,17:33:99:655,0,574	0/1:14,9:23:99:333,0,464	0/1:27,19:46:99:611,0,901	0/1:9,22:31:99:835,0,312	0/1:19,6:25:99:195,0,735	0/1:15,13:28:99:447,0,542	0/1:20,14:34:99:478,0,683	0/1:15,10:25:99:313,0,564	0/1:10,14:24:99:494,0,361
scaffold_37	487327	.	A	C	5928.01	PASS	AC=10;AF=0.500;AN=20;BaseQRankSum=0.067;DP=333;ExcessHet=25.5733;FS=2.345;InbreedingCoeff=-1.0000;MLEAC=10;MLEAF=0.500;MQ=60.00;MQRankSum=0.00;QD=17.91;ReadPosRankSum=0.516;SOR=0.753	GT:AD:DP:GQ:PL	0/1:26,27:53:99:847,0,953	0/1:13,11:24:99:383,0,477	0/1:7,14:21:99:520,0,179	0/1:18,23:41:99:755,0,545	0/1:19,19:38:99:632,0,689	0/1:12,12:24:99:421,0,420	0/1:18,16:34:99:525,0,673	0/1:13,18:31:99:611,0,479	0/1:16,16:32:99:567,0,584	0/1:13,20:33:99:667,0,386
scaffold_37	487620	.	T	C	5181.01	PASS	AC=10;AF=0.500;AN=20;BaseQRankSum=-6.500e-02;DP=290;ExcessHet=25.5733;FS=5.401;InbreedingCoeff=-1.0000;MLEAC=10;MLEAF=0.500;MQ=60.00;MQRankSum=0.00;QD=17.99;ReadPosRankSum=0.511;SOR=0.858	GT:AD:DP:GQ:PL	0/1:16,24:40:99:821,0,512	0/1:17,17:34:99:596,0,638	0/1:11,16:27:99:546,0,357	0/1:11,11:22:99:347,0,426	0/1:23,11:34:99:335,0,814	0/1:11,16:27:99:576,0,327	0/1:19,16:35:99:590,0,638	0/1:10,13:23:99:499,0,238	0/1:12,14:26:99:483,0,450	0/1:9,11:20:99:388,0,301
scaffold_37	488337	.	G	T	6007.01	PASS	AC=10;AF=0.500;AN=20;BaseQRankSum=0.168;DP=310;ExcessHet=25.5733;FS=6.804;InbreedingCoeff=-1.0000;MLEAC=10;MLEAF=0.500;MQ=60.00;MQRankSum=0.00;QD=19.38;ReadPosRankSum=-8.900e-01;SOR=0.442	GT:AD:DP:GQ:PL	0/1:24,22:46:99:755,0,811	0/1:14,15:29:99:562,0,469	0/1:10,15:25:99:491,0,278	0/1:15,19:34:99:610,0,573	0/1:11,22:33:99:827,0,317	0/1:16,15:31:99:492,0,602	0/1:14,17:31:99:581,0,487	0/1:12,14:26:99:503,0,410	0/1:11,15:26:99:574,0,408	0/1:10,19:29:99:612,0,354
scaffold_37	507699	.	T	C	5507.01	PASS	AC=10;AF=0.500;AN=20;BaseQRankSum=-1.039e+00;DP=300;ExcessHet=25.5733;FS=1.921;InbreedingCoeff=-1.0000;MLEAC=10;MLEAF=0.500;MQ=60.00;MQRankSum=0.00;QD=18.42;ReadPosRankSum=0.502;SOR=0.701	GT:AD:DP:GQ:PL	0/1:14,21:35:99:715,0,516	0/1:11,19:30:99:578,0,393	0/1:16,15:31:99:516,0,488	0/1:12,20:32:99:684,0,399	0/1:12,17:29:99:584,0,450	0/1:8,12:20:99:414,0,289	0/1:10,10:20:99:338,0,366	0/1:20,19:39:99:610,0,719	0/1:20,16:36:99:553,0,701	0/1:11,16:27:99:515,0,411
scaffold_37	512767	.	C	T	5019.01	PASS	AC=10;AF=0.500;AN=20;BaseQRankSum=1.18;DP=300;ExcessHet=25.5733;FS=9.804;InbreedingCoeff=-1.0000;MLEAC=10;MLEAF=0.500;MQ=60.00;MQRankSum=0.00;QD=16.90;ReadPosRankSum=0.038;SOR=0.808	GT:AD:DP:GQ:PL	0/1:12,13:25:99:445,0,391	0/1:17,15:32:99:454,0,525	0/1:15,11:26:99:340,0,497	0/1:10,10:20:99:370,0,316	0/1:24,14:38:99:456,0,813	0/1:12,24:36:99:835,0,379	0/1:13,22:35:99:765,0,334	0/1:12,17:29:99:660,0,378	0/1:17,15:32:99:491,0,546	0/1:17,7:24:99:203,0,480
scaffold_37	524495	.	G	A	4840.01	PASS	AC=10;AF=0.500;AN=20;BaseQRankSum=-4.240e-01;DP=316;ExcessHet=25.5733;FS=2.425;InbreedingCoeff=-1.0000;MLEAC=10;MLEAF=0.500;MQ=60.00;MQRankSum=0.00;QD=15.51;ReadPosRankSum=-3.720e-01;SOR=0.786	GT:AD:DP:GQ:PL	0/1:11,26:37:99:855,0,334	0/1:9,13:22:99:463,0,327	0/1:12,13:25:99:461,0,423	0/1:19,11:30:99:405,0,745	0/1:20,11:31:99:358,0,700	0/1:13,17:30:99:660,0,481	0/1:21,15:36:99:432,0,814	0/1:15,12:27:99:389,0,534	0/1:24,16:40:99:446,0,864	0/1:22,12:34:99:371,0,644
scaffold_37	545906	.	C	G	5909.01	PASS	AC=10;AF=0.500;AN=20;BaseQRankSum=0.523;DP=338;ExcessHet=25.5733;FS=8.070;InbreedingCoeff=-1.0000;MLEAC=10;MLEAF=0.500;MQ=60.00;MQRankSum=0.00;QD=17.64;ReadPosRankSum=0.350;SOR=0.815	GT:AD:DP:GQ:PL	0/1:14,30:44:99:1148,0,436	0/1:11,24:35:99:879,0,381	0/1:13,12:25:99:421,0,416	0/1:20,24:44:99:791,0,606	0/1:18,8:26:99:265,0,663	0/1:14,13:27:99:431,0,470	0/1:15,22:37:99:650,0,516	0/1:22,16:38:99:528,0,765	0/1:20,15:35:99:528,0,686	0/1:15,9:24:99:268,0,593
scaffold_37	546463	.	C	T	4972.01	PASS	AC=10;AF=0.500;AN=20;BaseQRankSum=-4.370e-01;DP=277;ExcessHet=25.5733;FS=2.646;InbreedingCoeff=-1.0000;MLEAC=10;MLEAF=0.500;MQ=60.00;MQRankSum=0.00;QD=18.01;ReadPosRankSum=-7.900e-02;SOR=0.882	GT:AD:DP:GQ:PL	0/1:15,19:34:99:605,0,541	0/1:10,15:25:99:570,0,331	0/1:10,16:26:99:550,0,317	0/1:15,12:27:99:383,0,550	0/1:11,23:34:99:820,0,384	0/1:14,11:25:99:395,0,508	0/1:16,10:26:99:274,0,517	0/1:11,13:24:99:441,0,374	0/1:17,13:30:99:379,0,572	0/1:10,15:25:99:555,0,311
scaffold_37	555057	.	G	A	5235.01	PASS	AC=10;AF=0.500;AN=20;BaseQRankSum=0.802;DP=307;ExcessHet=25.5733;FS=1.354;InbreedingCoeff=-1.0000;MLEAC=10;MLEAF=0.500;MQ=60.00;MQRankSum=0.00;QD=17.05;ReadPosRankSum=0.782;SOR=0.715	GT:AD:DP:GQ:PL	0/1:13,10:23:99:350,0,498	0/1:21,13:34:99:413,0,699	0/1:16,15:31:99:539,0,607	0/1:14,13:27:99:487,0,521	0/1:17,9:26:99:304,0,584	0/1:16,12:28:99:443,0,544	0/1:22,21:43:99:749,0,768	0/1:18,16:34:99:591,0,621	0/1:9,19:28:99:681,0,271	0/1:15,18:33:99:678,0,513
scaffold_37	562382	.	A	G	4724.01	PASS	AC=10;AF=0.500;AN=20;BaseQRankSum=0.876;DP=295;ExcessHet=25.5733;FS=0.886;InbreedingCoeff=-1.0000;MLEAC=10;MLEAF=0.500;MQ=60.00;MQRankSum=0.00;QD=16.07;ReadPosRankSum=-5.170e-01;SOR=0.635	GT:AD:DP:GQ:PL	0/1:23,7:30:99:199,0,834	0/1:13,13:26:99:455,0,449	0/1:13,12:25:99:443,0,452	0/1:11,12:23:99:460,0,371	0/1:18,17:35:99:580,0,630	0/1:18,18:36:99:664,0,596	0/1:17,17:34:99:516,0,634	0/1:14,12:26:99:398,0,427	0/1:17,15:32:99:486,0,587	0/1:13,14:27:99:523,0,412
scaffold_37	563791	.	C	T	4675.01	PASS	AC=10;AF=0.500;AN=20;BaseQRankSum=-2.300e-01;DP=270;ExcessHet=25.5733;FS=4.793;InbreedingCoeff=-1.0000;MLEAC=10;MLEAF=0.500;MQ=60.00;MQRankSum=0.00;QD=17.31;ReadPosRankSum=0.123;SOR=0.482	GT:AD:DP:GQ:PL	0/1:14,11:25:99:360,0,517	0/1:8,16:24:99:547,0,248	0/1:9,15:24:99:501,0,325	0/1:13,17:30:99:539,0,474	0/1:19,12:31:99:418,0,658	0/1:14,9:23:99:329,0,482	0/1:13,13:26:99:460,0,484	0/1:8,17:25:99:606,0,206	0/1:18,10:28:99:301,0,605	0/1:16,18:34:99:614,0,554
scaffold_37	566027	.	A	G	5736.01	PASS	AC=10;AF=0.500;AN=20;BaseQRankSum=1.11;DP=302;ExcessHet=25.5733;FS=4.475;InbreedingCoeff=-1.0000;MLEAC=10;MLEAF=0.500;MQ=60.00;MQRankSum=0.00;QD=18.99;ReadPosRankSum=-2.100e-02;SOR=0.930	GT:AD:DP:GQ:PL	0/1:17,18:35:99:685,0,630	0/1:10,16:26:99:528,0,283	0/1:11,9:20:99:300,0,423	0/1:15,15:30:99:533,0,557	0/1:18,20:38:99:653,0,592	0/1:12,12:24:99:429,0,386	0/1:13,24:37:99:873,0,391	0/1:13,12:25:99:374,0,446	0/1:19,21:40:99:704,0,660	0/1:9,18:27:99:657,0,245
scaffold_37	569652	.	C	A	4604.01	PASS	AC=10;AF=0.500;AN=20;BaseQRankSum=0.00;DP=263;ExcessHet=25.5733;FS=2.737;InbreedingCoeff=-1.0000;MLEAC=10;MLEAF=0.500;MQ=60.00;MQRankSum=0.00;QD=17.78;ReadPosRankSum=0.529;SOR=0.891	GT:AD:DP:GQ:PGT:PID:PL:PS	0/1:18,14:32:99:.:.:484,0,632:.	0/1:10,11:21:99:.:.:335,0,345:.	0/1:9,14:23:99:.:.:448,0,280:.	0/1:14,11:25:99:.:.:381,0,460:.	0/1:13,15:28:99:.:.:506,0,431:.	0/1:10,12:22:99:.:.:384,0,310:.	0/1:9,14:23:99:.:.:436,0,330:.	0/1:11,9:20:99:.:.:328,0,383:.	0|1:16,23:39:99:0|1:569648_G_A:812,0,551:569648	0/1:12,14:26:99:.:.:490,0,439:.
scaffold_37	575738	.	T	C	4165.01	PASS	AC=10;AF=0.500;AN=20;BaseQRankSum=1.02;DP=284;ExcessHet=25.5733;FS=4.063;InbreedingCoeff=-1.0000;MLEAC=10;MLEAF=0.500;MQ=59.96;MQRankSum=0.00;QD=15.54;ReadPosRankSum=0.696;SOR=0.824	GT:AD:DP:GQ:PL	0/1:23,18:41:99:625,0,855	0/1:14,15:29:99:510,0,491	0/1:12,10:22:99:304,0,424	0/1:10,15:25:99:487,0,266	0/1:13,8:21:99:216,0,515	0/1:11,12:23:99:468,0,374	0/1:14,21:35:99:783,0,476	0/1:13,11:24:99:382,0,387	0/1:22,4:26:99:99,0,754	0/1:14,8:22:99:291,0,453
scaffold_37	576307	.	G	T	5687.01	PASS	AC=10;AF=0.500;AN=20;BaseQRankSum=0.432;DP=321;ExcessHet=25.5733;FS=0.000;InbreedingCoeff=-1.0000;MLEAC=10;MLEAF=0.500;MQ=60.00;MQRankSum=0.00;QD=17.72;ReadPosRankSum=-6.690e-01;SOR=0.706	GT:AD:DP:GQ:PL	0/1:18,17:35:99:572,0,553	0/1:20,12:32:99:373,0,797	0/1:16,16:32:99:604,0,584	0/1:14,12:26:99:367,0,552	0/1:15,21:36:99:809,0,536	0/1:18,12:30:99:403,0,603	0/1:21,20:41:99:741,0,665	0/1:14,17:31:99:657,0,493	0/1:11,19:30:99:715,0,348	0/1:15,13:28:99:446,0,541
scaffold_37	581006	.	T	C	5426.01	PASS	AC=10;AF=0.500;AN=20;BaseQRankSum=0.495;DP=313;ExcessHet=25.5733;FS=5.919;InbreedingCoeff=-1.0000;MLEAC=10;MLEAF=0.500;MQ=60.00;MQRankSum=0.00;QD=17.50;ReadPosRankSum=0.435;SOR=0.681	GT:AD:DP:GQ:PL	0/1:16,24:40:99:829,0,450	0/1:23,14:37:99:446,0,819	0/1:13,8:21:99:222,0,435	0/1:16,12:28:99:443,0,554	0/1:25,16:41:99:574,0,910	0/1:8,16:24:99:642,0,187	0/1:11,20:31:99:712,0,377	0/1:13,12:25:99:438,0,488	0/1:18,18:36:99:610,0,574	0/1:12,15:27:99:510,0,388
scaffold_37	671309	.	G	A	5757.01	PASS	AC=10;AF=0.500;AN=20;BaseQRankSum=0.125;DP=320;ExcessHet=25.5733;FS=3.626;InbreedingCoeff=-1.0000;MLEAC=10;MLEAF=0.500;MQ=58.56;MQRankSum=-1.460e-01;QD=18.05;ReadPosRankSum=0.494;SOR=0.767	GT:AD:DP:GQ:PL	0/1:19,15:34:99:518,0,676	0/1:14,19:33:99:577,0,466	0/1:14,14:28:99:502,0,467	0/1:11,15:26:99:557,0,401	0/1:22,15:37:99:505,0,751	0/1:15,13:28:99:437,0,551	0/1:14,23:37:99:770,0,423	0/1:11,9:20:99:337,0,432	0/1:24,29:53:99:1106,0,841	0/1:11,12:23:99:448,0,401
scaffold_37	673987	.	C	A	5290.01	PASS	AC=10;AF=0.500;AN=20;BaseQRankSum=0.661;DP=287;ExcessHet=25.5733;FS=0.899;InbreedingCoeff=-1.0000;MLEAC=10;MLEAF=0.500;MQ=57.54;MQRankSum=-4.690e-01;QD=18.43;ReadPosRankSum=-4.340e-01;SOR=0.703	GT:AD:DP:GQ:PL	0/1:19,21:40:99:706,0,645	0/1:11,16:27:99:487,0,373	0/1:15,8:23:99:253,0,525	0/1:11,22:33:99:671,0,335	0/1:10,17:27:99:640,0,360	0/1:9,13:22:99:473,0,327	0/1:22,15:37:99:461,0,655	0/1:9,22:31:99:827,0,228	0/1:14,9:23:99:298,0,458	0/1:10,14:24:99:474,0,296
scaffold_37	690689	.	T	C	5179.01	PASS	AC=10;AF=0.500;AN=20;BaseQRankSum=0.805;DP=304;ExcessHet=25.5733;FS=0.870;InbreedingCoeff=-1.0000;MLEAC=10;MLEAF=0.500;MQ=60.00;MQRankSum=0.00;QD=17.04;ReadPosRankSum=-2.710e-01;SOR=0.772	GT:AD:DP:GQ:PL	0/1:16,12:28:99:408,0,497	0/1:11,13:24:99:461,0,330	0/1:14,11:25:99:420,0,540	0/1:22,15:37:99:433,0,813	0/1:16,17:33:99:646,0,560	0/1:16,14:30:99:446,0,558	0/1:18,22:40:99:732,0,566	0/1:12,21:33:99:725,0,349	0/1:13,15:28:99:403,0,477	0/1:12,14:26:99:505,0,401
scaffold_37	690759	.	A	G	5288.01	PASS	AC=10;AF=0.500;AN=20;BaseQRankSum=0.482;DP=294;ExcessHet=25.5733;FS=8.950;InbreedingCoeff=-1.0000;MLEAC=10;MLEAF=0.500;MQ=60.00;MQRankSum=0.00;QD=18.11;ReadPosRankSum=0.070;SOR=0.519	GT:AD:DP:GQ:PL	0/1:15,16:31:99:581,0,494	0/1:15,14:29:99:465,0,440	0/1:13,18:31:99:613,0,492	0/1:19,20:39:99:650,0,709	0/1:12,12:24:99:403,0,460	0/1:9,17:26:99:592,0,315	0/1:18,15:33:99:526,0,635	0/1:15,16:31:99:478,0,459	0/1:12,13:25:99:471,0,401	0/1:9,14:23:99:509,0,289
scaffold_37	696299	.	G	T	575.39	PASS	AC=1;AF=0.050;AN=20;BaseQRankSum=0.206;DP=305;ExcessHet=3.0103;FS=6.306;InbreedingCoeff=-0.0526;MLEAC=1;MLEAF=0.050;MQ=60.00;MQRankSum=0.00;QD=22.13;ReadPosRankSum=0.053;SOR=2.049	GT:AD:DP:GQ:PL	0/0:40,0:40:99:0,108,1587	0/1:10,16:26:99:587,0,314	0/0:26,0:26:72:0,72,1080	0/0:35,0:35:89:0,89,1459	0/0:39,0:39:99:0,104,1560	0/0:28,0:28:81:0,81,1215	0/0:23,0:23:69:0,69,971	0/0:24,0:24:63:0,63,945	0/0:31,0:31:81:0,81,1215	0/0:33,0:33:96:0,96,1440
scaffold_37	723579	.	C	T	2674.53	PASS	AC=4;AF=0.200;AN=20;BaseQRankSum=0.696;DP=295;ExcessHet=4.5998;FS=9.456;InbreedingCoeff=-0.2500;MLEAC=4;MLEAF=0.200;MQ=60.00;MQRankSum=0.00;QD=20.57;ReadPosRankSum=0.265;SOR=1.274	GT:AD:DP:GQ:PL	0/1:19,24:43:99:917,0,680	0/1:13,27:40:99:1041,0,461	0/1:10,10:20:99:373,0,346	0/0:38,0:38:99:0,108,1620	0/0:25,0:25:71:0,71,1080	0/0:26,0:26:72:0,72,1080	0/1:16,11:27:99:364,0,575	0/0:25,0:25:72:0,72,1080	0/0:20,0:20:57:0,57,855	0/0:28,0:28:72:0,72,1080
scaffold_37	750555	.	A	G	22513	PASS	AC=10;AF=0.500;AN=20;BaseQRankSum=1.77;DP=790;ExcessHet=25.5733;FS=8.664;InbreedingCoeff=-1.0000;MLEAC=10;MLEAF=0.500;MQ=51.70;MQRankSum=-6.960e-01;QD=28.64;ReadPosRankSum=0.561;SOR=1.069	GT:AD:DP:GQ:PL	0/1:27,80:107:99:3030,0,861	0/1:21,56:77:99:2159,0,653	0/1:18,50:68:99:1919,0,568	0/1:18,61:79:99:2287,0,555	0/1:23,56:79:99:2126,0,737	0/1:13,36:49:99:1405,0,395	0/1:21,70:91:99:2762,0,661	0/1:15,67:82:99:2499,0,361	0/1:27,62:89:99:2458,0,885	0/1:15,50:65:99:1868,0,463
scaffold_37	756295	.	T	A	9981.01	PASS	AC=10;AF=0.500;AN=20;BaseQRankSum=-3.380e-01;DP=660;ExcessHet=25.5733;FS=1.125;InbreedingCoeff=-1.0000;MLEAC=10;MLEAF=0.500;MQ=59.98;MQRankSum=0.00;QD=15.24;ReadPosRankSum=0.144;SOR=0.602	GT:AD:DP:GQ:PGT:PID:PL:PS	0|1:37,36:73:99:0|1:756290_A_AT:1452,0,1407:756290	0|1:37,18:55:99:1|0:756249_T_TAAAAAA:722,0,1467:756249	0|1:30,23:53:99:0|1:756290_A_AT:873,0,1205:756290	0|1:33,34:67:99:0|1:756290_A_AT:1344,0,1306:756290	0/1:46,39:85:99:.:.:1471,0,1650:.	0|1:47,23:70:99:0|1:756290_A_AT:827,0,1894:756290	0|1:43,20:63:99:0|1:756290_A_AT:685,0,1744:756290	0|1:40,29:69:99:0|1:756290_A_AT:1094,0,1583:756290	0|1:40,24:64:99:0|1:756290_A_AT:837,0,1555:756290	0|1:37,19:56:99:0|1:756290_A_AT:676,0,1491:756290
scaffold_37	778270	.	A	C	8308.01	PASS	AC=10;AF=0.500;AN=20;BaseQRankSum=0.027;DP=338;ExcessHet=25.5733;FS=5.489;InbreedingCoeff=-1.0000;MLEAC=10;MLEAF=0.500;MQ=59.91;MQRankSum=0.00;QD=24.95;ReadPosRankSum=0.367;SOR=1.003	GT:AD:DP:GQ:PL	0/1:11,24:35:99:747,0,363	0/1:20,25:45:99:927,0,627	0/1:10,19:29:99:661,0,344	0/1:8,33:41:99:1236,0,196	0/1:6,18:24:99:628,0,176	0/1:13,32:45:99:1165,0,425	0/1:10,24:34:99:927,0,326	0/1:5,18:23:99:637,0,101	0/1:12,19:31:99:674,0,336	0/1:8,18:26:99:706,0,228
scaffold_37	778895	.	A	T	7222.01	PASS	AC=10;AF=0.500;AN=20;BaseQRankSum=-3.580e-01;DP=311;ExcessHet=25.5733;FS=0.000;InbreedingCoeff=-1.0000;MLEAC=10;MLEAF=0.500;MQ=59.81;MQRankSum=0.00;QD=23.45;ReadPosRankSum=0.112;SOR=0.699	GT:AD:DP:GQ:PL	0/1:13,28:41:99:1020,0,423	0/1:18,20:38:99:705,0,502	0/1:7,14:21:99:494,0,211	0/1:9,25:34:99:940,0,265	0/1:11,13:24:99:444,0,413	0/1:9,23:32:99:891,0,302	0/1:12,17:29:99:626,0,377	0/1:6,18:24:99:713,0,163	0/1:10,22:32:99:728,0,328	0/1:15,18:33:99:661,0,432
scaffold_37	779376	.	T	G	9421.01	PASS	AC=10;AF=0.500;AN=20;BaseQRankSum=0.283;DP=374;ExcessHet=25.5733;FS=1.975;InbreedingCoeff=-1.0000;MLEAC=10;MLEAF=0.500;MQ=59.87;MQRankSum=0.00;QD=25.46;ReadPosRankSum=0.380;SOR=0.819	GT:AD:DP:GQ:PL	0/1:7,37:44:99:1252,0,162	0/1:8,25:33:99:824,0,217	0/1:9,21:30:99:735,0,253	0/1:10,33:43:99:1129,0,239	0/1:11,30:41:99:964,0,321	0/1:12,30:42:99:1076,0,324	0/1:10,31:41:99:1101,0,244	0/1:5,17:22:99:551,0,111	0/1:12,30:42:99:1062,0,316	0/1:11,21:32:99:727,0,348
scaffold_37	784698	.	G	A	6856.01	PASS	AC=10;AF=0.500;AN=20;BaseQRankSum=-4.180e-01;DP=462;ExcessHet=25.5733;FS=6.313;InbreedingCoeff=-1.0000;MLEAC=10;MLEAF=0.500;MQ=49.70;MQRankSum=-4.940e-01;QD=15.24;ReadPosRankSum=-2.960e-01;SOR=1.150	GT:AD:DP:GQ:PGT:PID:PL:PS	0/1:30,23:53:99:.:.:735,0,1025:.	0/1:33,9:42:99:.:.:198,0,1109:.	0/1:23,14:37:99:.:.:428,0,817:.	0/1:32,22:54:99:.:.:633,0,1151:.	0/1:22,25:47:99:.:.:838,0,717:.	0/1:21,24:45:99:.:.:865,0,601:.	0|1:21,32:53:99:0|1:784698_G_A:1217,0,740:784698	0/1:19,19:38:99:.:.:627,0,711:.	0/1:21,19:40:99:.:.:617,0,816:.	0/1:18,23:41:99:.:.:698,0,608:.
scaffold_37	790765	.	T	A	10244	PASS	AC=10;AF=0.500;AN=20;BaseQRankSum=-6.200e-02;DP=412;ExcessHet=25.5733;FS=4.583;InbreedingCoeff=-1.0000;MLEAC=10;MLEAF=0.500;MQ=55.02;MQRankSum=1.09;QD=25.23;ReadPosRankSum=-2.930e-01;SOR=0.967	GT:AD:DP:GQ:PGT:PID:PL:PS	0/1:17,44:61:99:.:.:1633,0,482:.	0/1:9,26:35:99:.:.:875,0,259:.	0/1:7,19:26:99:.:.:717,0,187:.	0/1:12,40:52:99:.:.:1373,0,329:.	0/1:9,35:44:99:.:.:1237,0,263:.	0/1:11,24:35:99:.:.:878,0,333:.	0|1:19,29:48:99:0|1:790765_T_A:893,0,589:790765	0/1:9,23:32:99:.:.:817,0,306:.	0/1:12,26:38:99:.:.:960,0,406:.	0/1:13,22:35:99:.:.:861,0,363:.
scaffold_37	791442	.	C	A	12936	PASS	AC=10;AF=0.500;AN=20;BaseQRankSum=1.12;DP=553;ExcessHet=25.5733;FS=0.563;InbreedingCoeff=-1.0000;MLEAC=10;MLEAF=0.500;MQ=47.40;MQRankSum=2.80;QD=23.43;ReadPosRankSum=-7.130e-01;SOR=0.612	GT:AD:DP:GQ:PL	0/1:17,43:60:99:1560,0,448	0/1:12,36:48:99:1254,0,357	0/1:10,24:34:99:734,0,251	0/1:23,52:75:99:1870,0,604	0/1:12,47:59:99:1703,0,309	0/1:18,34:52:99:1244,0,464	0/1:40,39:79:99:1285,0,1207	0/1:21,25:46:99:897,0,582	0/1:24,43:67:99:1398,0,665	0/1:6,26:32:99:991,0,157
scaffold_37	799624	.	C	T	9738.01	PASS	AC=10;AF=0.500;AN=20;BaseQRankSum=-1.451e+00;DP=360;ExcessHet=25.5733;FS=2.590;InbreedingCoeff=-1.0000;MLEAC=10;MLEAF=0.500;MQ=43.52;MQRankSum=2.14;QD=27.13;ReadPosRankSum=0.00;SOR=0.865	GT:AD:DP:GQ:PL	0/1:13,39:52:99:1447,0,416	0/1:7,24:31:99:959,0,222	0/1:7,25:32:99:958,0,210	0/1:9,29:38:99:1059,0,284	0/1:10,25:35:99:865,0,340	0/1:11,21:32:99:739,0,385	0/1:15,21:36:99:825,0,567	0/1:10,24:34:99:853,0,334	0/1:7,26:33:99:1006,0,177	0/1:7,29:36:99:1027,0,200
scaffold_37	803910	.	T	C	14437	PASS	AC=10;AF=0.500;AN=20;BaseQRankSum=0.445;DP=852;ExcessHet=25.5733;FS=1.969;InbreedingCoeff=-1.0000;MLEAC=10;MLEAF=0.500;MQ=39.44;MQRankSum=-7.090e-01;QD=17.04;ReadPosRankSum=-4.480e-01;SOR=0.540	GT:AD:DP:GQ:PL	0/1:51,50:101:99:1743,0,1805	0/1:31,40:71:99:1546,0,1103	0/1:36,28:64:99:1017,0,1324	0/1:31,47:78:99:1805,0,1023	0/1:53,41:94:99:1426,0,2018	0/1:50,38:88:99:1296,0,1852	0/1:65,43:108:99:1516,0,2386	0/1:49,52:102:99:1919,0,1791	0/1:40,37:77:99:1325,0,1475	0/1:40,25:65:99:844,0,1509
scaffold_37	805857	.	A	G	9194.01	PASS	AC=10;AF=0.500;AN=20;BaseQRankSum=-7.800e-02;DP=334;ExcessHet=25.5733;FS=4.127;InbreedingCoeff=-1.0000;MLEAC=10;MLEAF=0.500;MQ=43.79;MQRankSum=0.605;QD=27.61;ReadPosRankSum=-7.360e-01;SOR=0.495	GT:AD:DP:GQ:PL	0/1:10,36:46:99:1440,0,279	0/1:6,31:37:99:1096,0,146	0/1:4,21:25:77:775,0,77	0/1:6,24:30:47:946,0,47	0/1:7,15:22:99:565,0,218	0/1:7,23:30:99:852,0,194	0/1:10,33:43:99:1201,0,300	0/1:12,21:33:99:814,0,421	0/1:14,18:32:99:685,0,440	0/1:13,22:35:99:820,0,434
scaffold_37	805997	.	C	T	10527.9	PASS	AC=13;AF=0.650;AN=20;BaseQRankSum=-4.470e-01;DP=321;ExcessHet=10.0405;FS=10.568;InbreedingCoeff=-0.5384;MLEAC=13;MLEAF=0.650;MQ=40.91;MQRankSum=1.51;QD=33.32;ReadPosRankSum=1.11;SOR=0.269	GT:AD:DP:GQ:PL	0/1:4,42:46:33:1634,0,33	0/1:7,35:42:99:1271,0,169	0/1:3,27:30:36:996,0,36	1/1:0,25:25:75:1032,75,0	1/1:1,26:27:39:1063,39,0	0/1:6,24:30:99:922,0,172	0/1:5,31:36:99:1079,0,105	1/1:0,28:28:84:1135,84,0	0/1:6,23:29:99:796,0,163	0/1:7,16:23:99:594,0,233
scaffold_37	820032	.	T	C	10108	PASS	AC=10;AF=0.500;AN=20;BaseQRankSum=-7.700e-02;DP=391;ExcessHet=25.5733;FS=3.615;InbreedingCoeff=-1.0000;MLEAC=10;MLEAF=0.500;MQ=59.95;MQRankSum=0.00;QD=25.92;ReadPosRankSum=0.092;SOR=0.521	GT:AD:DP:GQ:PL	0/1:22,38:60:99:1385,0,710	0/1:14,34:48:99:1281,0,366	0/1:8,16:24:99:580,0,239	0/1:12,32:44:99:1202,0,363	0/1:10,32:42:99:1180,0,324	0/1:8,30:38:99:1145,0,224	0/1:8,19:27:99:700,0,268	0/1:12,28:40:99:944,0,395	0/1:16,22:38:99:831,0,582	0/1:5,24:29:99:860,0,138
scaffold_37	862283	.	A	C	9156.01	PASS	AC=10;AF=0.500;AN=20;BaseQRankSum=0.840;DP=444;ExcessHet=25.5733;FS=0.527;InbreedingCoeff=-1.0000;MLEAC=10;MLEAF=0.500;MQ=58.30;MQRankSum=0.785;QD=20.71;ReadPosRankSum=0.010;SOR=0.729	GT:AD:DP:GQ:PL	0/1:28,34:62:99:1177,0,914	0/1:19,26:45:99:973,0,659	0/1:18,23:41:99:814,0,624	0/1:15,28:43:99:991,0,425	0/1:22,29:51:99:1028,0,806	0/1:19,25:44:99:904,0,636	0/1:19,30:49:99:979,0,649	0/1:23,18:41:99:677,0,881	0/1:7,25:32:99:957,0,216	0/1:16,18:34:99:656,0,567
scaffold_38	35965	.	T	C	4753.01	PASS	AC=10;AF=0.500;AN=20;BaseQRankSum=1.02;DP=313;ExcessHet=25.5733;FS=1.343;InbreedingCoeff=-1.0000;MLEAC=10;MLEAF=0.500;MQ=60.00;MQRankSum=0.00;QD=15.23;ReadPosRankSum=0.388;SOR=0.780	GT:AD:DP:GQ:PL	0/1:29,24:53:99:727,0,910	0/1:17,16:33:99:574,0,556	0/1:11,10:21:99:383,0,377	0/1:14,12:26:99:348,0,427	0/1:23,20:43:99:715,0,804	0/1:10,11:21:99:429,0,327	0/1:17,14:31:99:393,0,607	0/1:21,10:31:99:340,0,684	0/1:18,8:26:99:253,0,621	0/1:10,17:27:99:591,0,265
scaffold_38	36374	.	C	T	5159.01	PASS	AC=10;AF=0.500;AN=20;BaseQRankSum=-7.500e-02;DP=321;ExcessHet=25.5733;FS=4.314;InbreedingCoeff=-1.0000;MLEAC=10;MLEAF=0.500;MQ=60.00;MQRankSum=0.00;QD=16.12;ReadPosRankSum=0.237;SOR=0.879	GT:AD:DP:GQ:PL	0/1:15,16:31:99:558,0,489	0/1:15,13:28:99:416,0,529	0/1:10,17:27:99:604,0,369	0/1:17,14:31:99:485,0,668	0/1:22,15:37:99:468,0,776	0/1:19,18:37:99:671,0,633	0/1:26,18:44:99:586,0,912	0/1:15,9:24:99:330,0,519	0/1:16,15:31:99:572,0,580	0/1:17,13:30:99:469,0,609
scaffold_38	49964	.	C	G	5646.01	PASS	AC=10;AF=0.500;AN=20;BaseQRankSum=0.810;DP=330;ExcessHet=25.5733;FS=1.807;InbreedingCoeff=-1.0000;MLEAC=10;MLEAF=0.500;MQ=60.00;MQRankSum=0.00;QD=17.16;ReadPosRankSum=-3.880e-01;SOR=0.737	GT:AD:DP:GQ:PL	0/1:22,22:44:99:807,0,749	0/1:15,16:31:99:574,0,492	0/1:10,11:21:99:425,0,384	0/1:23,15:38:99:486,0,807	0/1:17,20:37:99:596,0,561	0/1:16,19:35:99:748,0,556	0/1:22,19:41:99:599,0,700	0/1:13,13:26:99:463,0,412	0/1:18,11:29:99:405,0,673	0/1:11,16:27:99:543,0,306
scaffold_38	78343	.	G	T	5605.01	PASS	AC=10;AF=0.500;AN=20;BaseQRankSum=-8.060e-01;DP=321;ExcessHet=25.5733;FS=7.497;InbreedingCoeff=-1.0000;MLEAC=10;MLEAF=0.500;MQ=59.78;MQRankSum=0.00;QD=17.68;ReadPosRankSum=0.00;SOR=0.602	GT:AD:DP:GQ:PL	0/1:16,22:38:99:802,0,557	0/1:18,18:36:99:644,0,601	0/1:9,13:22:99:483,0,339	0/1:19,21:40:99:718,0,720	0/1:10,17:27:99:634,0,312	0/1:14,18:32:99:683,0,524	0/1:21,13:34:99:447,0,750	0/1:17,8:25:99:238,0,662	0/1:16,17:33:99:563,0,594	0/1:18,12:30:99:393,0,606
scaffold_38	87956	.	G	A	5846.01	PASS	AC=10;AF=0.500;AN=20;BaseQRankSum=-5.680e-01;DP=278;ExcessHet=25.5733;FS=2.621;InbreedingCoeff=-1.0000;MLEAC=10;MLEAF=0.500;MQ=48.07;MQRankSum=-9.460e-01;QD=21.03;ReadPosRankSum=0.267;SOR=0.543	GT:AD:DP:GQ:PGT:PID:PL:PS	0|1:11,26:37:99:0|1:87956_G_A:1044,0,384:87956	0|1:11,17:28:99:0|1:87956_G_A:663,0,360:87956	0|1:8,16:24:99:0|1:87956_G_A:627,0,288:87956	0|1:20,19:39:99:0|1:87956_G_A:736,0,774:87956	0|1:17,11:28:99:0|1:87956_G_A:411,0,654:87956	0|1:12,14:26:99:0|1:87956_G_A:531,0,462:87956	0|1:12,13:25:99:0|1:87956_G_A:475,0,465:87956	0|1:14,7:21:99:0|1:87956_G_A:249,0,606:87956	0|1:8,14:22:99:0|1:87956_G_A:564,0,294:87956	0|1:14,14:28:99:0|1:87956_G_A:546,0,546:87956
scaffold_38	87960	.	C	T	5839.01	PASS	AC=10;AF=0.500;AN=20;BaseQRankSum=0.987;DP=272;ExcessHet=25.5733;FS=4.016;InbreedingCoeff=-1.0000;MLEAC=10;MLEAF=0.500;MQ=48.09;MQRankSum=-1.280e+00;QD=21.47;ReadPosRankSum=0.135;SOR=0.585	GT:AD:DP:GQ:PGT:PID:PL:PS	0|1:11,23:34:99:0|1:87956_G_A:1013,0,387:87956	0|1:11,15:26:99:0|1:87956_G_A:630,0,363:87956	0|1:8,15:23:99:0|1:87956_G_A:627,0,288:87956	0|1:20,20:40:99:0|1:87956_G_A:763,0,771:87956	0|1:16,11:27:99:0|1:87956_G_A:411,0,654:87956	0|1:12,13:25:99:0|1:87956_G_A:531,0,462:87956	0|1:12,13:25:99:0|1:87956_G_A:505,0,491:87956	0|1:15,7:22:99:0|1:87956_G_A:249,0,606:87956	0|1:8,14:22:99:0|1:87956_G_A:564,0,294:87956	0|1:14,14:28:99:0|1:87956_G_A:546,0,546:87956
scaffold_38	89886	.	G	A	606.39	PASS	AC=1;AF=0.050;AN=20;BaseQRankSum=-1.544e+00;DP=294;ExcessHet=3.0103;FS=0.000;InbreedingCoeff=-0.0527;MLEAC=1;MLEAF=0.050;MQ=57.98;MQRankSum=-7.670e-01;QD=20.91;ReadPosRankSum=0.092;SOR=0.481	GT:AD:DP:GQ:PL	0/0:43,0:43:99:0,104,1592	0/0:22,0:22:33:0,33,672	0/0:23,0:23:63:0,63,860	0/1:10,19:29:99:618,0,346	0/0:34,0:34:96:0,96,1440	0/0:21,0:21:54:0,54,810	0/0:35,0:35:78:0,78,1267	0/0:26,0:26:72:0,72,1080	0/0:32,0:32:90:0,90,1350	0/0:29,0:29:72:0,72,1080
scaffold_38	102012	.	G	A	406.39	PASS	AC=1;AF=0.050;AN=20;BaseQRankSum=0.581;DP=276;ExcessHet=3.0103;FS=1.680;InbreedingCoeff=-0.0526;MLEAC=1;MLEAF=0.050;MQ=60.00;MQRankSum=0.00;QD=16.93;ReadPosRankSum=1.04;SOR=0.368	GT:AD:DP:GQ:PL	0/0:39,0:39:99:0,106,1620	0/0:36,0:36:99:0,105,1487	0/0:20,0:20:57:0,57,855	0/0:22,0:22:60:0,60,897	0/0:28,0:28:81:0,81,1215	0/0:21,0:21:60:0,60,814	0/0:25,0:25:72:0,72,1080	0/0:24,0:24:72:0,72,1065	0/0:37,0:37:94:0,94,1389	0/1:11,13:24:99:418,0,325
scaffold_38	137259	.	G	A	4906.01	PASS	AC=10;AF=0.500;AN=20;BaseQRankSum=-5.820e-01;DP=295;ExcessHet=25.5733;FS=0.428;InbreedingCoeff=-1.0000;MLEAC=10;MLEAF=0.500;MQ=60.00;MQRankSum=0.00;QD=16.74;ReadPosRankSum=-2.670e-01;SOR=0.641	GT:AD:DP:GQ:PL	0/1:16,21:37:99:721,0,533	0/1:13,15:28:99:550,0,489	0/1:14,7:21:99:238,0,450	0/1:15,19:34:99:672,0,510	0/1:15,11:26:99:404,0,556	0/1:20,13:33:99:400,0,741	0/1:15,17:32:99:553,0,532	0/1:13,14:27:99:534,0,455	0/1:17,11:28:99:354,0,634	0/1:13,14:27:99:480,0,450
scaffold_38	195745	.	C	T	5106.01	PASS	AC=10;AF=0.500;AN=20;BaseQRankSum=0.588;DP=313;ExcessHet=25.5733;FS=3.046;InbreedingCoeff=-1.0000;MLEAC=10;MLEAF=0.500;MQ=59.97;MQRankSum=0.00;QD=16.42;ReadPosRankSum=0.00;SOR=0.780	GT:AD:DP:GQ:PL	0/1:18,19:37:99:692,0,671	0/1:14,17:31:99:602,0,497	0/1:8,16:24:99:577,0,257	0/1:14,18:32:99:652,0,445	0/1:16,7:23:99:237,0,552	0/1:17,14:31:99:530,0,584	0/1:27,18:45:99:550,0,919	0/1:15,18:33:99:611,0,536	0/1:11,10:21:99:348,0,353	0/1:24,10:34:99:307,0,828
scaffold_38	219561	.	C	T	5701.01	PASS	AC=10;AF=0.500;AN=20;BaseQRankSum=0.224;DP=300;ExcessHet=25.5733;FS=7.941;InbreedingCoeff=-1.0000;MLEAC=10;MLEAF=0.500;MQ=60.00;MQRankSum=0.00;QD=19.26;ReadPosRankSum=0.366;SOR=0.795	GT:AD:DP:GQ:PL	0/1:25,30:55:99:974,0,804	0/1:12,16:28:99:554,0,407	0/1:10,13:23:99:446,0,340	0/1:12,21:33:99:717,0,369	0/1:9,13:22:99:506,0,322	0/1:7,13:20:99:470,0,252	0/1:11,14:25:99:519,0,360	0/1:14,14:28:99:501,0,506	0/1:19,11:30:99:383,0,688	0/1:13,19:32:99:631,0,355
scaffold_38	261685	.	G	T	6085.01	PASS	AC=10;AF=0.500;AN=20;BaseQRankSum=-1.250e-01;DP=302;ExcessHet=25.5733;FS=3.830;InbreedingCoeff=-1.0000;MLEAC=10;MLEAF=0.500;MQ=59.99;MQRankSum=0.00;QD=20.28;ReadPosRankSum=1.06;SOR=0.762	GT:AD:DP:GQ:PL	0/1:15,24:39:99:773,0,519	0/1:13,12:25:99:332,0,462	0/1:11,16:27:99:603,0,359	0/1:9,14:23:99:468,0,328	0/1:15,19:34:99:740,0,519	0/1:14,17:31:99:574,0,516	0/1:9,23:32:99:871,0,265	0/1:14,15:29:99:548,0,523	0/1:19,15:34:99:516,0,705	0/1:8,18:26:99:660,0,238
scaffold_38	267409	.	C	T	5479.01	PASS	AC=10;AF=0.500;AN=20;BaseQRankSum=-4.650e-01;DP=320;ExcessHet=25.5733;FS=9.304;InbreedingCoeff=-1.0000;MLEAC=10;MLEAF=0.500;MQ=60.00;MQRankSum=0.00;QD=17.23;ReadPosRankSum=0.755;SOR=0.662	GT:AD:DP:GQ:PL	0/1:21,25:46:99:797,0,714	0/1:18,21:39:99:710,0,585	0/1:11,10:21:99:310,0,382	0/1:16,15:31:99:507,0,560	0/1:14,14:28:99:427,0,508	0/1:11,15:26:99:556,0,376	0/1:21,20:41:99:618,0,724	0/1:12,14:26:99:456,0,392	0/1:11,17:28:99:645,0,322	0/1:16,16:32:99:453,0,519
scaffold_38	283457	.	C	T	5761.01	PASS	AC=10;AF=0.500;AN=20;BaseQRankSum=0.521;DP=299;ExcessHet=25.5733;FS=1.933;InbreedingCoeff=-1.0000;MLEAC=10;MLEAF=0.500;MQ=59.86;MQRankSum=0.00;QD=19.53;ReadPosRankSum=0.059;SOR=0.586	GT:AD:DP:GQ:PL	0/1:25,19:44:99:589,0,902	0/1:11,17:28:99:629,0,317	0/1:11,13:24:99:495,0,374	0/1:16,10:26:99:370,0,528	0/1:16,20:36:99:724,0,555	0/1:9,13:22:99:471,0,332	0/1:18,15:33:99:436,0,654	0/1:7,17:24:99:638,0,218	0/1:10,16:26:99:532,0,369	0/1:9,23:32:99:877,0,250
scaffold_38	318381	.	A	G	5084.01	PASS	AC=10;AF=0.500;AN=20;BaseQRankSum=0.255;DP=277;ExcessHet=25.5733;FS=0.000;InbreedingCoeff=-1.0000;MLEAC=10;MLEAF=0.500;MQ=59.50;MQRankSum=0.00;QD=18.49;ReadPosRankSum=0.529;SOR=0.675	GT:AD:DP:GQ:PL	0/1:16,26:42:99:937,0,578	0/1:17,8:25:99:279,0,582	0/1:11,10:21:99:380,0,376	0/1:12,12:24:99:386,0,438	0/1:12,9:21:99:328,0,383	0/1:12,10:22:99:349,0,431	0/1:17,10:27:99:309,0,620	0/1:8,17:25:99:565,0,246	0/1:12,24:36:99:878,0,406	0/1:12,20:32:99:673,0,382
scaffold_38	319043	.	C	T	4857.01	PASS	AC=10;AF=0.500;AN=20;BaseQRankSum=0.728;DP=303;ExcessHet=25.5733;FS=10.812;InbreedingCoeff=-1.0000;MLEAC=10;MLEAF=0.500;MQ=60.00;MQRankSum=0.00;QD=16.24;ReadPosRankSum=0.203;SOR=0.706	GT:AD:DP:GQ:PL	0/1:18,23:41:99:735,0,637	0/1:17,16:33:99:536,0,656	0/1:16,13:29:99:394,0,546	0/1:16,10:26:99:313,0,514	0/1:12,15:27:99:587,0,414	0/1:20,13:33:99:486,0,784	0/1:18,14:32:99:531,0,618	0/1:18,12:30:99:429,0,609	0/1:12,11:23:99:386,0,438	0/1:12,13:25:99:460,0,425
scaffold_38	319566	.	G	T	1296.1	PASS	AC=2;AF=0.100;AN=20;BaseQRankSum=-2.140e-01;DP=329;ExcessHet=3.2451;FS=0.000;InbreedingCoeff=-0.1111;MLEAC=2;MLEAF=0.100;MQ=60.00;MQRankSum=0.00;QD=18.78;ReadPosRankSum=0.285;SOR=0.724	GT:AD:DP:GQ:PL	0/0:44,0:44:99:0,103,1555	0/0:36,0:36:99:0,102,1387	0/0:24,0:24:72:0,72,1027	0/0:26,0:26:75:0,75,1125	0/1:13,16:29:99:582,0,474	0/1:20,20:40:99:731,0,736	0/0:35,0:35:99:0,99,1485	0/0:26,0:26:71:0,71,1109	0/0:37,0:37:99:0,99,1485	0/0:32,0:32:90:0,90,1350
scaffold_38	324077	.	G	C	4964.01	PASS	AC=10;AF=0.500;AN=20;BaseQRankSum=-2.730e-01;DP=272;ExcessHet=25.5733;FS=1.452;InbreedingCoeff=-1.0000;MLEAC=10;MLEAF=0.500;MQ=59.99;MQRankSum=0.00;QD=18.25;ReadPosRankSum=0.189;SOR=0.695	GT:AD:DP:GQ:PL	0/1:12,13:25:99:503,0,437	0/1:14,13:27:99:434,0,504	0/1:12,11:23:99:360,0,416	0/1:10,18:28:99:682,0,363	0/1:16,18:34:99:643,0,544	0/1:6,15:21:99:609,0,198	0/1:17,10:27:99:344,0,587	0/1:10,15:25:99:475,0,328	0/1:17,15:32:99:441,0,608	0/1:16,14:30:99:473,0,565
scaffold_38	387474	.	T	C	5140.01	PASS	AC=10;AF=0.500;AN=20;BaseQRankSum=0.090;DP=296;ExcessHet=25.5733;FS=7.882;InbreedingCoeff=-1.0000;MLEAC=10;MLEAF=0.500;MQ=60.00;MQRankSum=0.00;QD=17.36;ReadPosRankSum=0.503;SOR=0.701	GT:AD:DP:GQ:PL	0/1:18,14:32:99:456,0,611	0/1:15,15:30:99:533,0,520	0/1:9,16:25:99:625,0,322	0/1:15,9:24:99:260,0,542	0/1:15,14:29:99:529,0,584	0/1:10,18:28:99:638,0,349	0/1:20,24:44:99:847,0,724	0/1:15,11:26:99:399,0,548	0/1:15,16:31:99:514,0,530	0/1:17,10:27:99:339,0,578
scaffold_38	393381	.	T	C	4958.01	PASS	AC=10;AF=0.500;AN=20;BaseQRankSum=0.826;DP=338;ExcessHet=25.5733;FS=1.465;InbreedingCoeff=-1.0000;MLEAC=10;MLEAF=0.500;MQ=58.88;MQRankSum=-1.083e+00;QD=17.58;ReadPosRankSum=0.291;SOR=0.585	GT:AD:DP:GQ:PL	0/1:15,21:36:99:771,0,549	0/1:18,13:31:99:445,0,580	0/1:9,14:23:99:492,0,272	0/1:9,15:24:99:548,0,254	0/1:13,14:27:99:403,0,451	0/1:14,16:30:99:586,0,500	0/1:18,7:25:99:222,0,554	0/1:10,16:26:99:504,0,284	0/1:18,8:26:99:238,0,624	0/1:13,21:34:99:749,0,423
scaffold_38	406154	.	T	A	4894.01	PASS	AC=10;AF=0.500;AN=20;BaseQRankSum=0.328;DP=315;ExcessHet=25.5733;FS=0.412;InbreedingCoeff=-1.0000;MLEAC=10;MLEAF=0.500;MQ=60.00;MQRankSum=0.00;QD=15.79;ReadPosRankSum=1.02;SOR=0.649	GT:AD:DP:GQ:PL	0/1:21,16:37:99:513,0,714	0/1:20,17:37:99:597,0,751	0/1:10,14:24:99:488,0,326	0/1:18,14:32:99:356,0,636	0/1:15,19:34:99:669,0,465	0/1:12,8:20:99:171,0,471	0/1:18,23:41:99:861,0,636	0/1:18,14:32:99:519,0,573	0/1:21,12:33:99:424,0,755	0/1:11,9:20:99:296,0,417
scaffold_38	432177	.	G	A	5403.01	PASS	AC=10;AF=0.500;AN=20;BaseQRankSum=0.384;DP=300;ExcessHet=25.5733;FS=5.298;InbreedingCoeff=-1.0000;MLEAC=10;MLEAF=0.500;MQ=60.00;MQRankSum=0.00;QD=18.01;ReadPosRankSum=0.365;SOR=0.974	GT:AD:DP:GQ:PL	0/1:27,11:38:99:346,0,1054	0/1:12,20:32:99:690,0,360	0/1:13,11:24:99:398,0,513	0/1:19,16:35:99:537,0,595	0/1:15,11:26:99:372,0,543	0/1:10,17:27:99:574,0,307	0/1:9,19:28:99:699,0,227	0/1:15,25:40:99:891,0,498	0/1:14,15:29:99:538,0,489	0/1:11,10:21:99:358,0,340
scaffold_38	464675	.	G	A	491.39	PASS	AC=1;AF=0.050;AN=20;BaseQRankSum=-4.730e-01;DP=290;ExcessHet=3.0103;FS=5.946;InbreedingCoeff=-0.0526;MLEAC=1;MLEAF=0.050;MQ=60.00;MQRankSum=0.00;QD=17.55;ReadPosRankSum=0.392;SOR=0.155	GT:AD:DP:GQ:PL	0/0:36,0:36:99:0,105,1575	0/0:35,0:35:99:0,99,1485	0/0:25,0:25:72:0,72,1080	0/1:13,15:28:99:503,0,470	0/0:35,0:35:88:0,88,1329	0/0:32,0:32:93:0,93,1203	0/0:28,0:28:81:0,81,1215	0/0:25,0:25:75:0,75,946	0/0:20,0:20:60:0,60,878	0/0:26,0:26:66:0,66,990
scaffold_38	470360	.	C	T	5557.01	PASS	AC=10;AF=0.500;AN=20;BaseQRankSum=-1.510e-01;DP=289;ExcessHet=25.5733;FS=2.560;InbreedingCoeff=-1.0000;MLEAC=10;MLEAF=0.500;MQ=60.00;MQRankSum=0.00;QD=19.30;ReadPosRankSum=-5.970e-01;SOR=0.722	GT:AD:DP:GQ:PL	0/1:27,24:51:99:843,0,967	0/1:16,14:30:99:448,0,506	0/1:6,16:22:99:570,0,151	0/1:10,16:26:99:589,0,369	0/1:13,11:24:99:372,0,465	0/1:9,13:22:99:474,0,339	0/1:25,19:44:99:664,0,865	0/1:11,15:26:99:577,0,410	0/1:5,15:20:99:549,0,165	0/1:11,12:23:99:471,0,338
scaffold_38	499984	.	A	G	4744.01	PASS	AC=10;AF=0.500;AN=20;BaseQRankSum=0.022;DP=297;ExcessHet=25.5733;FS=0.000;InbreedingCoeff=-1.0000;MLEAC=10;MLEAF=0.500;MQ=60.00;MQRankSum=0.00;QD=16.08;ReadPosRankSum=0.437;SOR=0.681	GT:AD:DP:GQ:PGT:PID:PL:PS	0/1:18,21:39:99:.:.:771,0,619:.	0/1:21,19:40:99:.:.:582,0,733:.	0/1:20,8:28:99:.:.:195,0,658:.	0/1:16,14:30:99:.:.:437,0,544:.	0/1:18,19:37:99:.:.:670,0,604:.	0/1:16,12:28:99:.:.:394,0,511:.	0|1:7,16:23:99:0|1:499954_TGCAGAGAAAAGA_T:572,0,203:499954	0/1:14,9:23:99:.:.:284,0,509:.	0/1:8,14:22:99:.:.:404,0,243:.	0/1:11,14:25:99:.:.:435,0,318:.
scaffold_38	531818	.	A	C	5737.01	PASS	AC=10;AF=0.500;AN=20;BaseQRankSum=0.507;DP=327;ExcessHet=25.5733;FS=3.603;InbreedingCoeff=-1.0000;MLEAC=10;MLEAF=0.500;MQ=60.00;MQRankSum=0.00;QD=17.76;ReadPosRankSum=0.341;SOR=0.895	GT:AD:DP:GQ:PL	0/1:23,25:48:99:901,0,736	0/1:19,20:39:99:654,0,664	0/1:16,14:30:99:515,0,580	0/1:16,18:34:99:671,0,582	0/1:12,23:35:99:869,0,315	0/1:17,12:29:99:388,0,453	0/1:17,15:32:99:544,0,604	0/1:14,7:21:99:243,0,458	0/1:12,12:24:99:411,0,465	0/1:16,15:31:99:541,0,623
scaffold_38	538513	.	C	T	719.39	PASS	AC=1;AF=0.050;AN=20;BaseQRankSum=-1.840e+00;DP=312;ExcessHet=3.0103;FS=3.467;InbreedingCoeff=-0.0526;MLEAC=1;MLEAF=0.050;MQ=60.00;MQRankSum=0.00;QD=22.48;ReadPosRankSum=0.753;SOR=0.904	GT:AD:DP:GQ:PL	0/0:38,0:38:99:0,99,1472	0/0:31,0:31:90:0,90,1307	0/0:27,0:27:81:0,81,1109	0/0:29,0:29:70:0,70,1075	0/0:24,0:24:69:0,69,1035	0/0:29,0:29:81:0,81,1215	0/0:35,0:35:99:0,99,1387	0/0:32,0:32:90:0,90,1350	0/0:35,0:35:99:0,99,1485	0/1:10,22:32:99:731,0,351
scaffold_38	558533	.	T	C	4858.01	PASS	AC=10;AF=0.500;AN=20;BaseQRankSum=0.953;DP=297;ExcessHet=25.5733;FS=2.519;InbreedingCoeff=-1.0000;MLEAC=10;MLEAF=0.500;MQ=60.00;MQRankSum=0.00;QD=16.41;ReadPosRankSum=0.187;SOR=0.557	GT:AD:DP:GQ:PL	0/1:21,28:49:99:1000,0,628	0/1:18,14:32:99:507,0,566	0/1:14,7:21:99:228,0,523	0/1:11,9:20:99:336,0,353	0/1:18,15:33:99:458,0,597	0/1:19,6:25:99:152,0,666	0/1:16,18:34:99:697,0,517	0/1:9,17:26:99:511,0,256	0/1:14,13:27:99:487,0,425	0/1:14,15:29:99:482,0,470
scaffold_38	583053	.	G	A	5175.01	PASS	AC=10;AF=0.500;AN=20;BaseQRankSum=-1.900e-02;DP=290;ExcessHet=25.5733;FS=2.543;InbreedingCoeff=-1.0000;MLEAC=10;MLEAF=0.500;MQ=60.00;MQRankSum=0.00;QD=17.84;ReadPosRankSum=0.141;SOR=0.557	GT:AD:DP:GQ:PL	0/1:13,28:41:99:981,0,410	0/1:24,13:37:99:409,0,899	0/1:7,14:21:99:426,0,249	0/1:11,10:21:99:372,0,417	0/1:17,10:27:99:339,0,667	0/1:12,15:27:99:568,0,394	0/1:16,18:34:99:584,0,556	0/1:15,7:22:99:241,0,480	0/1:14,21:35:99:779,0,490	0/1:11,14:25:99:476,0,372
scaffold_38	727469	.	G	A	4924.01	PASS	AC=10;AF=0.500;AN=20;BaseQRankSum=0.00;DP=286;ExcessHet=25.5733;FS=1.969;InbreedingCoeff=-1.0000;MLEAC=10;MLEAF=0.500;MQ=57.46;MQRankSum=0.078;QD=17.28;ReadPosRankSum=0.273;SOR=0.830	GT:AD:DP:GQ:PL	0/1:20,20:40:99:688,0,747	0/1:16,16:32:99:576,0,594	0/1:12,16:28:99:611,0,426	0/1:12,11:23:99:362,0,444	0/1:11,14:25:99:515,0,372	0/1:14,8:22:99:285,0,519	0/1:15,18:33:99:607,0,570	0/1:24,11:35:99:364,0,883	0/1:15,11:26:99:339,0,563	0/1:6,15:21:99:577,0,192
scaffold_38	736652	.	G	A	4754.01	PASS	AC=10;AF=0.500;AN=20;BaseQRankSum=0.771;DP=302;ExcessHet=25.5733;FS=7.771;InbreedingCoeff=-1.0000;MLEAC=10;MLEAF=0.500;MQ=60.00;MQRankSum=0.00;QD=15.79;ReadPosRankSum=0.321;SOR=0.990	GT:AD:DP:GQ:PL	0/1:26,24:50:99:808,0,893	0/1:14,10:24:99:324,0,455	0/1:14,7:21:99:233,0,433	0/1:17,20:37:99:708,0,584	0/1:15,14:29:99:493,0,492	0/1:10,18:28:99:585,0,309	0/1:19,12:31:99:397,0,639	0/1:17,11:28:99:362,0,555	0/1:15,14:29:99:510,0,535	0/1:14,10:24:99:334,0,434
scaffold_38	773153	.	C	T	5355.01	PASS	AC=10;AF=0.500;AN=20;BaseQRankSum=1.06;DP=321;ExcessHet=25.5733;FS=10.292;InbreedingCoeff=-1.0000;MLEAC=10;MLEAF=0.500;MQ=60.00;MQRankSum=0.00;QD=16.68;ReadPosRankSum=-4.440e-01;SOR=1.097	GT:AD:DP:GQ:PL	0/1:29,16:45:99:578,0,1028	0/1:17,15:32:99:513,0,596	0/1:14,10:24:99:335,0,470	0/1:9,18:27:99:693,0,296	0/1:18,14:32:99:514,0,649	0/1:13,15:28:99:556,0,455	0/1:22,13:35:99:436,0,830	0/1:15,15:30:99:538,0,533	0/1:19,14:33:99:488,0,619	0/1:14,21:35:99:704,0,507
scaffold_38	805984	.	G	A	5596.01	PASS	AC=10;AF=0.500;AN=20;BaseQRankSum=0.078;DP=331;ExcessHet=25.5733;FS=0.399;InbreedingCoeff=-1.0000;MLEAC=10;MLEAF=0.500;MQ=60.00;MQRankSum=0.00;QD=16.96;ReadPosRankSum=0.742;SOR=0.646	GT:AD:DP:GQ:PL	0/1:26,20:46:99:664,0,938	0/1:14,16:30:99:546,0,482	0/1:17,9:26:99:307,0,602	0/1:10,16:26:99:530,0,332	0/1:18,16:34:99:552,0,590	0/1:11,19:30:99:685,0,358	0/1:20,22:42:99:738,0,686	0/1:16,25:41:99:836,0,492	0/1:18,9:27:99:317,0,601	0/1:15,13:28:99:421,0,544
scaffold_38	818603	.	T	G	5134.01	PASS	AC=10;AF=0.500;AN=20;BaseQRankSum=1.22;DP=298;ExcessHet=25.5733;FS=0.879;InbreedingCoeff=-1.0000;MLEAC=10;MLEAF=0.500;MQ=59.09;MQRankSum=-8.240e-01;QD=17.29;ReadPosRankSum=-2.330e-01;SOR=0.762	GT:AD:DP:GQ:PL	0/1:26,25:51:99:872,0,867	0/1:13,14:27:99:507,0,495	0/1:8,17:25:99:508,0,271	0/1:25,14:39:99:459,0,836	0/1:13,17:30:99:651,0,465	0/1:13,10:23:99:370,0,422	0/1:13,13:26:99:443,0,489	0/1:16,15:31:99:495,0,528	0/1:16,9:25:99:316,0,528	0/1:6,14:20:99:513,0,175
scaffold_38	829105	.	T	C	5124.01	PASS	AC=10;AF=0.500;AN=20;BaseQRankSum=-1.850e-01;DP=295;ExcessHet=25.5733;FS=6.171;InbreedingCoeff=-1.0000;MLEAC=10;MLEAF=0.500;MQ=60.00;MQRankSum=0.00;QD=17.55;ReadPosRankSum=0.328;SOR=0.868	GT:AD:DP:GQ:PL	0/1:22,21:43:99:750,0,838	0/1:19,15:34:99:473,0,663	0/1:14,13:27:99:486,0,488	0/1:10,13:23:99:433,0,320	0/1:8,22:30:99:800,0,264	0/1:12,11:23:99:369,0,456	0/1:11,15:26:99:541,0,404	0/1:19,7:26:99:183,0,749	0/1:16,19:35:99:703,0,575	0/1:13,12:25:99:386,0,423
scaffold_39	179	.	C	G	11757	PASS	AC=10;AF=0.500;AN=20;BaseQRankSum=0.375;DP=586;ExcessHet=25.5733;FS=0.650;InbreedingCoeff=-1.0000;MLEAC=10;MLEAF=0.500;MQ=60.00;MQRankSum=0.00;QD=27.53;ReadPosRankSum=0.196;SOR=0.816	GT:AD:DP:GQ:PL	0/1:13,40:53:99:1440,0,379	0/1:15,23:38:99:820,0,554	0/1:9,30:39:99:1117,0,288	0/1:11,35:46:99:1326,0,326	0/1:11,37:48:99:1232,0,294	0/1:8,21:29:99:816,0,229	0/1:12,34:46:99:1253,0,402	0/1:6,37:43:99:1412,0,116	0/1:11,38:49:99:1323,0,260	0/1:8,28:36:99:1018,0,152
scaffold_39	5066	.	C	T	16568	PASS	AC=10;AF=0.500;AN=20;BaseQRankSum=-1.670e-01;DP=607;ExcessHet=25.5733;FS=0.000;InbreedingCoeff=-1.0000;MLEAC=10;MLEAF=0.500;MQ=50.83;MQRankSum=0.269;QD=27.34;ReadPosRankSum=0.176;SOR=0.748	GT:AD:DP:GQ:PL	0/1:20,64:84:99:2323,0,491	0/1:14,41:55:99:1348,0,416	0/1:14,46:60:99:1655,0,380	0/1:23,45:68:99:1694,0,751	0/1:14,59:73:99:2205,0,370	0/1:11,41:52:99:1491,0,338	0/1:15,43:58:99:1618,0,475	0/1:18,37:55:99:1300,0,579	0/1:9,39:48:99:1450,0,250	0/1:13,40:53:99:1484,0,381
scaffold_39	5297	.	C	T	15963	PASS	AC=10;AF=0.500;AN=20;BaseQRankSum=0.443;DP=617;ExcessHet=25.5733;FS=5.698;InbreedingCoeff=-1.0000;MLEAC=10;MLEAF=0.500;MQ=59.87;MQRankSum=0.00;QD=26.13;ReadPosRankSum=0.526;SOR=0.594	GT:AD:DP:GQ:PL	0/1:30,60:90:99:2185,0,991	0/1:14,52:66:99:1784,0,411	0/1:19,33:52:99:1229,0,601	0/1:19,32:51:99:1122,0,545	0/1:16,53:69:99:2000,0,446	0/1:10,32:42:99:1238,0,317	0/1:14,49:63:99:1767,0,391	0/1:24,36:60:99:1257,0,753	0/1:16,41:57:99:1552,0,420	0/1:12,49:61:99:1829,0,310
scaffold_39	5604	.	T	C	12223	PASS	AC=10;AF=0.500;AN=20;BaseQRankSum=0.732;DP=422;ExcessHet=25.5733;FS=7.248;InbreedingCoeff=-1.0000;MLEAC=10;MLEAF=0.500;MQ=39.98;MQRankSum=0.00;QD=28.96;ReadPosRankSum=0.128;SOR=0.342	GT:AD:DP:GQ:PL	0/1:10,44:54:99:1705,0,265	0/1:12,37:49:99:1454,0,331	0/1:10,23:33:99:892,0,320	0/1:11,26:37:99:979,0,291	0/1:14,22:36:99:845,0,459	0/1:6,34:40:99:1338,0,101	0/1:9,27:36:99:1039,0,288	0/1:10,32:42:99:1267,0,312	0/1:12,45:57:99:1674,0,309	0/1:10,28:38:99:1030,0,243
scaffold_39	7923	.	T	C	16003	PASS	AC=10;AF=0.500;AN=20;BaseQRankSum=0.525;DP=579;ExcessHet=25.5733;FS=1.263;InbreedingCoeff=-1.0000;MLEAC=10;MLEAF=0.500;MQ=59.97;MQRankSum=0.00;QD=27.78;ReadPosRankSum=0.150;SOR=0.693	GT:AD:DP:GQ:PL	0/1:23,49:72:99:1848,0,716	0/1:22,39:61:99:1376,0,757	0/1:12,29:41:99:1124,0,360	0/1:11,43:54:99:1689,0,251	0/1:12,38:50:99:1442,0,381	0/1:10,38:48:99:1470,0,296	0/1:20,50:70:99:1853,0,634	0/1:13,52:65:99:1970,0,325	0/1:17,51:68:99:1898,0,456	0/1:12,35:47:99:1333,0,318
scaffold_39	16489	.	T	C	4560.01	PASS	AC=10;AF=0.500;AN=20;BaseQRankSum=0.00;DP=278;ExcessHet=25.5733;FS=0.000;InbreedingCoeff=-1.0000;MLEAC=10;MLEAF=0.500;MQ=60.00;MQRankSum=0.00;QD=16.58;ReadPosRankSum=-1.980e-01;SOR=0.688	GT:AD:DP:GQ:PL	0/1:31,17:48:99:551,0,1073	0/1:11,15:26:99:571,0,400	0/1:13,10:23:99:280,0,493	0/1:10,12:22:99:456,0,292	0/1:13,14:27:99:546,0,443	0/1:17,13:30:99:470,0,566	0/1:15,5:20:99:143,0,537	0/1:13,14:27:99:447,0,485	0/1:13,19:32:99:627,0,474	0/1:5,15:20:99:469,0,162
scaffold_39	21837	.	C	G	6162.01	PASS	AC=10;AF=0.500;AN=20;BaseQRankSum=-4.650e-01;DP=340;ExcessHet=25.5733;FS=4.835;InbreedingCoeff=-1.0000;MLEAC=10;MLEAF=0.500;MQ=60.00;MQRankSum=0.00;QD=18.18;ReadPosRankSum=-2.640e-01;SOR=0.718	GT:AD:DP:GQ:PL	0/1:21,25:46:99:891,0,760	0/1:15,14:29:99:487,0,576	0/1:8,21:29:99:736,0,267	0/1:27,24:51:99:738,0,833	0/1:17,15:32:99:465,0,630	0/1:18,16:34:99:584,0,666	0/1:12,19:31:99:712,0,435	0/1:14,12:26:99:415,0,542	0/1:14,20:34:99:767,0,506	0/1:15,12:27:99:367,0,534
scaffold_39	44559	.	T	C	5158.01	PASS	AC=10;AF=0.500;AN=20;BaseQRankSum=0.738;DP=301;ExcessHet=25.5733;FS=2.501;InbreedingCoeff=-1.0000;MLEAC=10;MLEAF=0.500;MQ=60.00;MQRankSum=0.00;QD=17.37;ReadPosRankSum=0.246;SOR=0.837	GT:AD:DP:GQ:PL	0/1:15,15:30:99:571,0,440	0/1:11,12:23:99:468,0,416	0/1:12,20:32:99:757,0,382	0/1:15,14:29:99:536,0,584	0/1:18,17:35:99:593,0,630	0/1:12,18:30:99:660,0,376	0/1:13,11:24:99:397,0,436	0/1:13,9:22:99:324,0,475	0/1:30,19:49:99:609,0,1012	0/1:15,8:23:99:243,0,510
scaffold_39	81568	.	G	A	5462.01	PASS	AC=10;AF=0.500;AN=20;BaseQRankSum=-4.610e-01;DP=323;ExcessHet=25.5733;FS=1.840;InbreedingCoeff=-1.0000;MLEAC=10;MLEAF=0.500;MQ=60.00;MQRankSum=0.00;QD=17.12;ReadPosRankSum=-1.960e-01;SOR=0.756	GT:AD:DP:GQ:PL	0/1:26,19:45:99:522,0,960	0/1:16,22:38:99:680,0,518	0/1:12,12:24:99:448,0,430	0/1:17,15:32:99:454,0,566	0/1:16,14:30:99:369,0,553	0/1:10,23:33:99:784,0,312	0/1:19,19:38:99:684,0,633	0/1:15,14:29:99:518,0,544	0/1:9,18:27:99:666,0,324	0/1:12,11:23:99:337,0,334
scaffold_39	145254	.	A	G	5214.01	PASS	AC=10;AF=0.500;AN=20;BaseQRankSum=0.093;DP=298;ExcessHet=25.5733;FS=6.945;InbreedingCoeff=-1.0000;MLEAC=10;MLEAF=0.500;MQ=60.00;MQRankSum=0.00;QD=17.50;ReadPosRankSum=0.049;SOR=0.867	GT:AD:DP:GQ:PL	0/1:26,20:46:99:670,0,866	0/1:17,16:33:99:458,0,614	0/1:14,15:29:99:490,0,496	0/1:10,12:22:99:441,0,342	0/1:19,12:31:99:384,0,639	0/1:13,21:34:99:702,0,428	0/1:17,16:33:99:614,0,439	0/1:6,14:20:99:567,0,161	0/1:15,6:21:99:204,0,541	0/1:8,21:29:99:684,0,195
scaffold_39	185683	.	G	A	5265.01	PASS	AC=10;AF=0.500;AN=20;BaseQRankSum=0.794;DP=292;ExcessHet=25.5733;FS=0.000;InbreedingCoeff=-1.0000;MLEAC=10;MLEAF=0.500;MQ=60.00;MQRankSum=0.00;QD=18.09;ReadPosRankSum=0.797;SOR=0.679	GT:AD:DP:GQ:PL	0/1:24,22:46:99:848,0,792	0/1:13,21:34:99:737,0,416	0/1:15,11:26:99:330,0,527	0/1:16,8:24:99:288,0,543	0/1:7,16:23:99:582,0,243	0/1:17,11:28:99:393,0,570	0/1:13,20:33:99:776,0,436	0/1:10,12:22:99:421,0,362	0/1:11,17:28:99:611,0,394	0/1:19,8:27:99:279,0,668
scaffold_39	187985	.	G	C	5494.01	PASS	AC=10;AF=0.500;AN=20;BaseQRankSum=0.803;DP=293;ExcessHet=25.5733;FS=1.956;InbreedingCoeff=-1.0000;MLEAC=10;MLEAF=0.500;MQ=60.00;MQRankSum=0.00;QD=18.94;ReadPosRankSum=-2.690e-01;SOR=0.772	GT:AD:DP:GQ:PL	0/1:12,15:27:99:494,0,452	0/1:18,14:32:99:453,0,652	0/1:12,19:31:99:674,0,345	0/1:11,9:20:99:316,0,359	0/1:14,19:33:99:708,0,459	0/1:11,13:24:99:454,0,398	0/1:16,18:34:99:641,0,492	0/1:14,17:31:99:561,0,430	0/1:9,23:32:99:843,0,259	0/1:15,11:26:99:350,0,498
scaffold_39	221077	.	C	T	5710.01	PASS	AC=10;AF=0.500;AN=20;BaseQRankSum=-4.100e-02;DP=354;ExcessHet=25.5733;FS=9.670;InbreedingCoeff=-1.0000;MLEAC=10;MLEAF=0.500;MQ=60.00;MQRankSum=0.00;QD=16.18;ReadPosRankSum=0.760;SOR=0.403	GT:AD:DP:GQ:PL	0/1:25,23:48:99:827,0,899	0/1:15,19:34:99:607,0,569	0/1:18,18:36:99:658,0,658	0/1:20,9:29:99:318,0,744	0/1:18,19:37:99:613,0,631	0/1:20,14:34:99:508,0,674	0/1:25,19:44:99:572,0,872	0/1:17,16:33:99:576,0,574	0/1:17,15:32:99:529,0,576	0/1:11,15:26:99:502,0,385
scaffold_39	235779	.	C	G	5024.01	PASS	AC=10;AF=0.500;AN=20;BaseQRankSum=-3.810e-01;DP=306;ExcessHet=25.5733;FS=7.719;InbreedingCoeff=-1.0000;MLEAC=10;MLEAF=0.500;MQ=60.00;MQRankSum=0.00;QD=16.47;ReadPosRankSum=0.326;SOR=0.971	GT:AD:DP:GQ:PL	0/1:13,20:33:99:653,0,433	0/1:17,11:28:99:364,0,542	0/1:13,14:27:99:513,0,481	0/1:17,17:34:99:588,0,609	0/1:13,17:30:99:589,0,482	0/1:13,12:25:99:432,0,418	0/1:15,22:37:99:790,0,501	0/1:19,18:37:99:537,0,645	0/1:17,12:29:99:358,0,543	0/1:17,8:25:99:200,0,634
scaffold_39	287957	.	C	A	455.39	PASS	AC=1;AF=0.050;AN=20;BaseQRankSum=0.945;DP=296;ExcessHet=3.0103;FS=6.897;InbreedingCoeff=-0.0526;MLEAC=1;MLEAF=0.050;MQ=60.00;MQRankSum=0.00;QD=20.70;ReadPosRankSum=0.231;SOR=0.105	GT:AD:DP:GQ:PL	0/0:29,0:29:81:0,81,1215	0/0:33,0:33:90:0,90,1350	0/0:25,0:25:72:0,72,1080	0/1:10,12:22:99:467,0,364	0/0:32,0:32:79:0,79,1214	0/0:36,0:36:99:0,105,1575	0/0:30,0:30:81:0,81,1215	0/0:29,0:29:81:0,81,1215	0/0:33,0:33:83:0,83,1259	0/0:27,0:27:81:0,81,1173
scaffold_39	325716	.	G	T	5326.01	PASS	AC=10;AF=0.500;AN=20;BaseQRankSum=-2.150e-01;DP=316;ExcessHet=25.5733;FS=5.122;InbreedingCoeff=-1.0000;MLEAC=10;MLEAF=0.500;MQ=60.00;MQRankSum=0.00;QD=16.91;ReadPosRankSum=0.498;SOR=0.477	GT:AD:DP:GQ:PL	0/1:13,23:36:99:871,0,362	0/1:17,8:25:99:270,0,643	0/1:14,13:27:99:420,0,487	0/1:20,16:36:99:511,0,687	0/1:16,16:32:99:532,0,522	0/1:11,19:30:99:647,0,327	0/1:15,18:33:99:545,0,462	0/1:18,16:34:99:566,0,614	0/1:18,20:38:99:629,0,603	0/1:14,10:24:99:335,0,534
scaffold_39	337328	.	T	C	5988.01	PASS	AC=10;AF=0.500;AN=20;BaseQRankSum=0.508;DP=323;ExcessHet=25.5733;FS=0.404;InbreedingCoeff=-1.0000;MLEAC=10;MLEAF=0.500;MQ=60.00;MQRankSum=0.00;QD=18.65;ReadPosRankSum=0.023;SOR=0.704	GT:AD:DP:GQ:PL	0/1:17,13:30:99:397,0,583	0/1:20,11:31:99:384,0,669	0/1:15,11:26:99:414,0,461	0/1:21,16:37:99:561,0,787	0/1:9,13:22:99:466,0,255	0/1:18,17:35:99:606,0,606	0/1:19,25:44:99:828,0,655	0/1:13,15:28:99:569,0,472	0/1:8,32:40:99:1137,0,209	0/1:11,17:28:99:626,0,391
scaffold_39	340678	.	A	G	5098.25	PASS	AC=10;AF=0.500;AN=20;BaseQRankSum=-8.000e-02;DP=298;ExcessHet=25.5733;FS=3.169;InbreedingCoeff=-1.0000;MLEAC=10;MLEAF=0.500;MQ=60.00;MQRankSum=0.00;QD=17.52;ReadPosRankSum=0.256;SOR=0.523	GT:AD:DP:GQ:PL	0/1:23,20:43:99:680,0,798	0/1:17,17:34:99:603,0,532	0/1:8,15:23:99:429,0,275	0/1:10,10:22:99:311,0,363	0/1:19,22:41:99:733,0,637	0/1:4,18:22:62:674,0,62	0/1:5,16:21:99:541,0,154	0/1:16,12:28:99:412,0,571	0/1:24,14:38:99:411,0,789	0/1:12,9:21:99:306,0,388
scaffold_39	341300	.	C	T	5087.01	PASS	AC=10;AF=0.500;AN=20;BaseQRankSum=0.377;DP=328;ExcessHet=25.5733;FS=1.305;InbreedingCoeff=-1.0000;MLEAC=10;MLEAF=0.500;MQ=60.00;MQRankSum=0.00;QD=15.56;ReadPosRankSum=0.435;SOR=0.617	GT:AD:DP:GQ:PL	0/1:21,25:46:99:798,0,666	0/1:16,12:28:99:378,0,635	0/1:13,12:25:99:444,0,326	0/1:12,20:32:99:672,0,406	0/1:22,18:40:99:490,0,692	0/1:18,14:32:99:495,0,640	0/1:15,15:30:99:573,0,533	0/1:21,14:35:99:507,0,777	0/1:15,12:27:99:399,0,523	0/1:19,13:32:99:331,0,650
scaffold_39	344269	.	A	G	5453.01	PASS	AC=10;AF=0.500;AN=20;BaseQRankSum=1.76;DP=314;ExcessHet=25.5733;FS=1.859;InbreedingCoeff=-1.0000;MLEAC=10;MLEAF=0.500;MQ=60.00;MQRankSum=0.00;QD=17.42;ReadPosRankSum=0.287;SOR=0.639	GT:AD:DP:GQ:PGT:PID:PL:PS	0/1:20,16:36:99:.:.:554,0,669:.	0/1:19,16:35:99:.:.:597,0,690:.	0/1:14,13:27:99:.:.:458,0,505:.	0/1:14,11:25:99:.:.:333,0,538:.	0/1:24,10:34:99:.:.:344,0,853:.	0/1:10,16:26:99:.:.:619,0,317:.	0/1:15,26:41:99:.:.:956,0,419:.	0|1:8,13:21:99:0|1:344269_A_G:506,0,238:344269	0/1:25,21:46:99:.:.:749,0,813:.	0/1:12,10:22:99:.:.:337,0,383:.
scaffold_39	345337	.	G	A	4643.01	PASS	AC=10;AF=0.500;AN=20;BaseQRankSum=-5.560e-01;DP=287;ExcessHet=25.5733;FS=8.166;InbreedingCoeff=-1.0000;MLEAC=10;MLEAF=0.500;MQ=59.88;MQRankSum=0.00;QD=16.46;ReadPosRankSum=1.12;SOR=0.620	GT:AD:DP:GQ:PL	0/1:13,15:28:99:541,0,451	0/1:19,11:30:99:387,0,627	0/1:15,16:31:99:477,0,514	0/1:13,14:27:99:487,0,477	0/1:19,20:39:99:633,0,699	0/1:9,13:22:99:491,0,332	0/1:19,12:31:99:390,0,714	0/1:12,8:20:99:262,0,413	0/1:14,17:31:99:553,0,426	0/1:9,14:23:99:422,0,320
scaffold_39	350524	.	G	A	5442.01	PASS	AC=10;AF=0.500;AN=20;BaseQRankSum=0.240;DP=334;ExcessHet=25.5733;FS=2.355;InbreedingCoeff=-1.0000;MLEAC=10;MLEAF=0.500;MQ=59.98;MQRankSum=0.00;QD=16.49;ReadPosRankSum=0.757;SOR=0.572	GT:AD:DP:GQ:PL	0/1:24,14:38:99:493,0,893	0/1:19,16:35:99:574,0,717	0/1:8,14:22:99:487,0,271	0/1:14,18:32:99:662,0,506	0/1:24,11:35:99:365,0,932	0/1:19,16:35:99:459,0,719	0/1:12,18:30:99:686,0,362	0/1:25,20:45:99:705,0,737	0/1:18,13:31:99:444,0,629	0/1:11,16:27:99:567,0,359
scaffold_39	354783	.	T	A	4795.01	PASS	AC=10;AF=0.500;AN=20;BaseQRankSum=-3.040e-01;DP=311;ExcessHet=25.5733;FS=3.726;InbreedingCoeff=-1.0000;MLEAC=10;MLEAF=0.500;MQ=59.89;MQRankSum=0.00;QD=15.52;ReadPosRankSum=-8.500e-02;SOR=0.510	GT:AD:DP:GQ:PGT:PID:PL:PS	0/1:23,24:47:99:.:.:842,0,791:.	0/1:21,12:33:99:.:.:433,0,672:.	0/1:17,11:28:99:.:.:362,0,558:.	0/1:13,15:28:99:.:.:576,0,403:.	0/1:17,14:31:99:.:.:369,0,535:.	0/1:15,17:32:99:.:.:588,0,497:.	0/1:17,15:32:99:.:.:504,0,581:.	0|1:12,8:20:99:0|1:354783_T_A:262,0,460:354783	0/1:17,15:32:99:.:.:506,0,588:.	0/1:13,13:26:99:.:.:353,0,447:.
scaffold_39	356834	.	C	T	4494.01	PASS	AC=10;AF=0.500;AN=20;BaseQRankSum=-6.260e-01;DP=270;ExcessHet=25.5733;FS=5.697;InbreedingCoeff=-1.0000;MLEAC=10;MLEAF=0.500;MQ=60.00;MQRankSum=0.00;QD=16.89;ReadPosRankSum=-6.650e-01;SOR=0.785	GT:AD:DP:GQ:PL	0/1:13,18:31:99:616,0,486	0/1:8,12:20:99:434,0,250	0/1:20,7:27:99:174,0,694	0/1:10,19:29:99:630,0,339	0/1:12,15:27:99:534,0,415	0/1:16,15:31:99:485,0,611	0/1:16,12:28:99:368,0,545	0/1:10,12:22:99:346,0,343	0/1:11,16:27:99:480,0,415	0/1:12,12:24:99:427,0,367
scaffold_39	359797	.	A	G	5181.01	PASS	AC=10;AF=0.500;AN=20;BaseQRankSum=-4.150e-01;DP=326;ExcessHet=25.5733;FS=7.407;InbreedingCoeff=-1.0000;MLEAC=10;MLEAF=0.500;MQ=60.00;MQRankSum=0.00;QD=16.04;ReadPosRankSum=0.210;SOR=0.928	GT:AD:DP:GQ:PL	0/1:16,19:35:99:619,0,488	0/1:13,16:29:99:426,0,384	0/1:20,17:37:99:587,0,651	0/1:14,12:26:99:437,0,511	0/1:15,26:41:99:798,0,502	0/1:17,13:30:99:454,0,666	0/1:23,18:41:99:562,0,788	0/1:15,14:29:99:510,0,563	0/1:15,13:28:99:414,0,574	0/1:15,12:27:99:374,0,535
scaffold_39	451553	.	C	T	4369.01	PASS	AC=10;AF=0.500;AN=20;BaseQRankSum=-1.470e-01;DP=281;ExcessHet=25.5733;FS=7.342;InbreedingCoeff=-1.0000;MLEAC=10;MLEAF=0.500;MQ=59.96;MQRankSum=0.00;QD=15.83;ReadPosRankSum=-8.300e-02;SOR=0.626	GT:AD:DP:GQ:PL	0/1:9,18:27:99:645,0,318	0/1:15,13:28:99:487,0,468	0/1:26,7:33:99:204,0,1007	0/1:13,10:23:99:292,0,493	0/1:18,10:28:99:322,0,625	0/1:16,11:27:99:362,0,564	0/1:13,11:24:99:356,0,456	0/1:9,14:23:99:463,0,314	0/1:12,21:33:99:747,0,394	0/1:16,14:30:99:491,0,596
scaffold_39	463781	.	A	G	5979.01	PASS	AC=10;AF=0.500;AN=20;BaseQRankSum=1.03;DP=331;ExcessHet=25.5733;FS=0.833;InbreedingCoeff=-1.0000;MLEAC=10;MLEAF=0.500;MQ=60.00;MQRankSum=0.00;QD=18.06;ReadPosRankSum=0.915;SOR=0.748	GT:AD:DP:GQ:PL	0/1:34,18:52:99:637,0,1252	0/1:14,24:38:99:811,0,424	0/1:11,13:24:99:488,0,399	0/1:22,16:38:99:588,0,777	0/1:16,17:33:99:601,0,487	0/1:11,13:24:99:491,0,380	0/1:15,26:41:99:894,0,457	0/1:8,12:20:99:428,0,257	0/1:21,15:36:99:538,0,639	0/1:11,14:25:99:503,0,366
scaffold_39	465691	.	G	A	4913.01	PASS	AC=10;AF=0.500;AN=20;BaseQRankSum=-1.097e+00;DP=324;ExcessHet=25.5733;FS=10.253;InbreedingCoeff=-1.0000;MLEAC=10;MLEAF=0.500;MQ=60.00;MQRankSum=0.00;QD=15.26;ReadPosRankSum=0.082;SOR=0.959	GT:AD:DP:GQ:PL	0/1:19,16:35:99:483,0,687	0/1:10,25:35:99:840,0,325	0/1:15,11:26:99:386,0,572	0/1:19,15:34:99:411,0,711	0/1:17,11:28:99:395,0,575	0/1:19,15:34:99:462,0,658	0/1:17,21:38:99:722,0,641	0/1:20,15:35:99:467,0,710	0/1:20,12:32:99:379,0,626	0/1:14,11:25:99:368,0,533
scaffold_39	465734	.	T	C	5114.01	PASS	AC=10;AF=0.500;AN=20;BaseQRankSum=0.113;DP=313;ExcessHet=25.5733;FS=2.422;InbreedingCoeff=-1.0000;MLEAC=10;MLEAF=0.500;MQ=60.00;MQRankSum=0.00;QD=16.39;ReadPosRankSum=0.750;SOR=0.834	GT:AD:DP:GQ:PL	0/1:18,19:37:99:604,0,672	0/1:10,25:35:99:825,0,322	0/1:13,8:21:99:287,0,457	0/1:20,16:36:99:565,0,749	0/1:17,9:26:99:321,0,541	0/1:15,13:28:99:478,0,576	0/1:19,23:42:99:785,0,708	0/1:18,16:34:99:520,0,594	0/1:20,12:32:99:394,0,649	0/1:12,9:21:99:335,0,455
scaffold_39	467481	.	T	C	4989.01	PASS	AC=10;AF=0.500;AN=20;BaseQRankSum=-6.540e-01;DP=302;ExcessHet=25.5733;FS=1.374;InbreedingCoeff=-1.0000;MLEAC=10;MLEAF=0.500;MQ=60.00;MQRankSum=0.00;QD=16.63;ReadPosRankSum=0.084;SOR=0.597	GT:AD:DP:GQ:PL	0/1:18,13:31:99:446,0,668	0/1:12,13:25:99:401,0,418	0/1:13,10:23:99:378,0,459	0/1:12,24:36:99:935,0,425	0/1:21,19:40:99:680,0,737	0/1:17,15:32:99:486,0,657	0/1:18,14:32:99:433,0,580	0/1:13,11:24:99:381,0,492	0/1:18,16:34:99:482,0,629	0/1:12,11:23:99:367,0,457
scaffold_39	471843	.	C	T	5075.01	PASS	AC=10;AF=0.500;AN=20;BaseQRankSum=0.101;DP=293;ExcessHet=25.5733;FS=0.000;InbreedingCoeff=-1.0000;MLEAC=10;MLEAF=0.500;MQ=60.00;MQRankSum=0.00;QD=17.44;ReadPosRankSum=0.266;SOR=0.706	GT:AD:DP:GQ:PL	0/1:20,17:37:99:519,0,719	0/1:18,15:33:99:497,0,615	0/1:9,11:20:99:319,0,326	0/1:12,18:30:99:656,0,392	0/1:18,17:35:99:544,0,621	0/1:10,15:25:99:563,0,331	0/1:22,10:32:99:351,0,722	0/1:14,10:24:99:375,0,541	0/1:13,17:30:99:636,0,486	0/1:9,16:25:99:615,0,330
scaffold_39	480966	.	T	C	4805.01	PASS	AC=10;AF=0.500;AN=20;BaseQRankSum=-2.440e-01;DP=304;ExcessHet=25.5733;FS=0.000;InbreedingCoeff=-1.0000;MLEAC=10;MLEAF=0.500;MQ=60.00;MQRankSum=0.00;QD=15.86;ReadPosRankSum=0.040;SOR=0.683	GT:AD:DP:GQ:PL	0/1:34,18:52:99:589,0,1032	0/1:15,16:31:99:545,0,523	0/1:8,17:25:99:602,0,282	0/1:18,7:25:99:201,0,729	0/1:17,18:35:99:631,0,642	0/1:17,14:31:99:477,0,574	0/1:14,12:26:99:375,0,494	0/1:11,13:24:99:510,0,411	0/1:15,13:28:99:434,0,568	0/1:13,13:26:99:441,0,457
scaffold_39	482223	.	G	A	4906.01	PASS	AC=10;AF=0.500;AN=20;BaseQRankSum=0.810;DP=292;ExcessHet=25.5733;FS=3.838;InbreedingCoeff=-1.0000;MLEAC=10;MLEAF=0.500;MQ=59.94;MQRankSum=0.00;QD=16.92;ReadPosRankSum=0.259;SOR=0.852	GT:AD:DP:GQ:PL	0/1:15,10:25:99:330,0,540	0/1:15,10:25:99:313,0,496	0/1:12,12:24:99:444,0,421	0/1:9,15:24:99:480,0,315	0/1:14,23:37:99:856,0,503	0/1:11,12:23:99:454,0,377	0/1:13,27:40:99:966,0,334	0/1:12,9:21:99:280,0,438	0/1:29,14:43:99:458,0,926	0/1:18,10:28:99:325,0,625
scaffold_39	482894	.	C	T	4744.01	PASS	AC=10;AF=0.500;AN=20;BaseQRankSum=-7.980e-01;DP=299;ExcessHet=25.5733;FS=0.881;InbreedingCoeff=-1.0000;MLEAC=10;MLEAF=0.500;MQ=60.00;MQRankSum=0.00;QD=15.87;ReadPosRankSum=-3.300e-01;SOR=0.774	GT:AD:DP:GQ:PL	0/1:17,19:36:99:626,0,586	0/1:18,19:37:99:575,0,669	0/1:18,11:29:99:299,0,648	0/1:15,11:26:99:386,0,510	0/1:15,19:34:99:616,0,548	0/1:10,13:23:99:469,0,369	0/1:20,13:33:99:431,0,715	0/1:10,13:23:99:472,0,373	0/1:17,16:33:99:544,0,614	0/1:15,10:25:99:326,0,536
scaffold_39	487807	.	T	C	4842.01	PASS	AC=10;AF=0.500;AN=20;BaseQRankSum=0.618;DP=306;ExcessHet=25.5733;FS=0.000;InbreedingCoeff=-1.0000;MLEAC=10;MLEAF=0.500;MQ=60.00;MQRankSum=0.00;QD=16.09;ReadPosRankSum=0.553;SOR=0.713	GT:AD:DP:GQ:PL	0/1:32,26:58:99:782,0,1024	0/1:11,13:24:99:492,0,268	0/1:12,14:26:99:455,0,432	0/1:10,10:20:99:356,0,335	0/1:17,10:27:99:317,0,635	0/1:9,14:23:99:483,0,261	0/1:21,19:40:99:607,0,663	0/1:15,12:27:99:339,0,542	0/1:17,12:29:99:394,0,550	0/1:10,17:27:99:617,0,325
scaffold_39	488344	.	C	A	5736.01	PASS	AC=10;AF=0.500;AN=20;BaseQRankSum=0.103;DP=306;ExcessHet=25.5733;FS=8.760;InbreedingCoeff=-1.0000;MLEAC=10;MLEAF=0.500;MQ=60.00;MQRankSum=0.00;QD=19.12;ReadPosRankSum=-2.120e-01;SOR=1.073	GT:AD:DP:GQ:PL	0/1:22,22:44:99:721,0,712	0/1:7,18:25:99:677,0,222	0/1:10,11:21:99:402,0,375	0/1:15,14:29:99:539,0,584	0/1:18,13:31:99:465,0,696	0/1:17,21:38:99:750,0,585	0/1:16,12:28:99:432,0,442	0/1:9,15:24:99:516,0,288	0/1:15,14:29:99:443,0,576	0/1:10,21:31:99:791,0,300
scaffold_39	493110	.	T	G	5161.01	PASS	AC=10;AF=0.500;AN=20;BaseQRankSum=0.981;DP=289;ExcessHet=25.5733;FS=0.895;InbreedingCoeff=-1.0000;MLEAC=10;MLEAF=0.500;MQ=60.00;MQRankSum=0.00;QD=17.92;ReadPosRankSum=0.194;SOR=0.779	GT:AD:DP:GQ:PL	0/1:26,20:46:99:640,0,843	0/1:10,13:23:99:505,0,321	0/1:12,11:23:99:414,0,407	0/1:11,16:27:99:611,0,374	0/1:19,19:38:99:684,0,702	0/1:10,15:25:99:571,0,332	0/1:12,19:31:99:673,0,361	0/1:15,12:27:99:452,0,474	0/1:15,11:26:99:382,0,499	0/1:14,8:22:99:229,0,444
scaffold_39	495110	.	G	A	5350.01	PASS	AC=10;AF=0.500;AN=20;BaseQRankSum=-3.600e-01;DP=326;ExcessHet=25.5733;FS=0.404;InbreedingCoeff=-1.0000;MLEAC=10;MLEAF=0.500;MQ=59.78;MQRankSum=0.00;QD=16.51;ReadPosRankSum=-4.200e-02;SOR=0.741	GT:AD:DP:GQ:PL	0/1:27,15:42:99:501,0,992	0/1:18,19:37:99:671,0,608	0/1:5,15:20:99:464,0,157	0/1:16,16:32:99:513,0,497	0/1:18,13:31:99:427,0,648	0/1:12,18:30:99:578,0,424	0/1:17,18:35:99:582,0,561	0/1:14,16:30:99:539,0,518	0/1:20,17:37:99:541,0,757	0/1:14,16:30:99:534,0,450
scaffold_39	496031	.	C	T	5190.01	PASS	AC=10;AF=0.500;AN=20;BaseQRankSum=-1.190e-01;DP=307;ExcessHet=25.5733;FS=0.863;InbreedingCoeff=-1.0000;MLEAC=10;MLEAF=0.500;MQ=60.00;MQRankSum=0.00;QD=16.91;ReadPosRankSum=-2.660e-01;SOR=0.757	GT:AD:DP:GQ:PL	0/1:26,19:45:99:642,0,871	0/1:17,12:29:99:415,0,571	0/1:9,15:24:99:540,0,312	0/1:12,15:27:99:485,0,446	0/1:8,15:23:99:551,0,243	0/1:12,17:29:99:510,0,413	0/1:17,19:36:99:575,0,595	0/1:16,7:23:99:232,0,508	0/1:21,18:39:99:612,0,691	0/1:12,20:32:99:628,0,398
scaffold_39	496457	.	G	A	4368.01	PASS	AC=10;AF=0.500;AN=20;BaseQRankSum=-3.840e-01;DP=270;ExcessHet=25.5733;FS=10.631;InbreedingCoeff=-1.0000;MLEAC=10;MLEAF=0.500;MQ=60.00;MQRankSum=0.00;QD=16.24;ReadPosRankSum=0.083;SOR=0.353	GT:AD:DP:GQ:PL	0/1:19,29:48:99:926,0,614	0/1:15,8:23:99:265,0,508	0/1:13,9:22:99:298,0,468	0/1:13,13:26:99:426,0,449	0/1:13,10:23:99:322,0,423	0/1:14,8:22:99:287,0,546	0/1:13,19:32:99:602,0,368	0/1:9,13:22:99:464,0,339	0/1:16,14:30:99:401,0,566	0/1:10,11:21:99:377,0,387
scaffold_39	497137	.	C	T	4390.01	PASS	AC=10;AF=0.500;AN=20;BaseQRankSum=-1.462e+00;DP=286;ExcessHet=25.5733;FS=7.228;InbreedingCoeff=-1.0000;MLEAC=10;MLEAF=0.500;MQ=60.00;MQRankSum=0.00;QD=15.35;ReadPosRankSum=0.498;SOR=1.075	GT:AD:DP:GQ:PL	0/1:20,19:39:99:609,0,650	0/1:17,10:27:99:366,0,544	0/1:9,11:20:99:339,0,310	0/1:11,15:26:99:560,0,392	0/1:14,22:36:99:682,0,456	0/1:17,8:25:99:260,0,690	0/1:21,17:38:99:474,0,806	0/1:12,9:21:99:261,0,419	0/1:16,16:32:99:501,0,565	0/1:11,11:22:99:338,0,339
scaffold_39	497647	.	A	C	6096.01	PASS	AC=10;AF=0.500;AN=20;BaseQRankSum=-4.480e-01;DP=292;ExcessHet=25.5733;FS=10.345;InbreedingCoeff=-1.0000;MLEAC=10;MLEAF=0.500;MQ=60.00;MQRankSum=0.00;QD=20.95;ReadPosRankSum=-2.910e-01;SOR=0.403	GT:AD:DP:GQ:PGT:PID:PL:PS	0/1:23,27:50:99:.:.:977,0,724:.	0/1:9,17:26:99:.:.:576,0,275:.	0/1:12,16:28:99:.:.:475,0,398:.	0/1:14,16:30:99:.:.:534,0,468:.	0/1:8,15:23:99:.:.:558,0,288:.	0|1:8,16:24:99:0|1:497647_A_C:541,0,277:497647	0/1:13,18:31:99:.:.:581,0,447:.	0/1:10,11:21:99:.:.:387,0,379:.	0/1:8,24:32:99:.:.:828,0,241:.	0/1:10,16:26:99:.:.:639,0,352:.
scaffold_39	504304	.	T	A	4750.01	PASS	AC=10;AF=0.500;AN=20;BaseQRankSum=-2.880e-01;DP=292;ExcessHet=25.5733;FS=5.370;InbreedingCoeff=-1.0000;MLEAC=10;MLEAF=0.500;MQ=60.00;MQRankSum=0.00;QD=16.44;ReadPosRankSum=-2.770e-01;SOR=0.580	GT:AD:DP:GQ:PL	0/1:15,17:32:99:598,0,494	0/1:12,17:29:99:593,0,425	0/1:15,11:26:99:358,0,530	0/1:15,16:31:99:535,0,572	0/1:20,13:33:99:406,0,722	0/1:12,11:23:99:369,0,384	0/1:11,16:27:99:483,0,361	0/1:17,15:32:99:462,0,614	0/1:19,11:30:99:380,0,729	0/1:11,15:26:99:566,0,399
scaffold_39	509672	.	C	T	457.39	PASS	AC=1;AF=0.050;AN=20;BaseQRankSum=1.98;DP=281;ExcessHet=3.0103;FS=3.862;InbreedingCoeff=-0.0526;MLEAC=1;MLEAF=0.050;MQ=60.00;MQRankSum=0.00;QD=18.30;ReadPosRankSum=0.490;SOR=1.659	GT:AD:DP:GQ:PL	0/0:36,0:36:99:0,100,1530	0/0:31,0:31:56:0,56,1095	0/0:24,0:24:55:0,55,947	0/0:27,0:27:75:0,75,1125	0/0:23,0:23:53:0,53,879	0/0:28,0:28:81:0,81,1215	0/0:36,0:36:93:0,93,1395	0/0:29,0:29:81:0,81,1215	0/0:22,0:22:60:0,60,900	0/1:12,13:25:99:469,0,364
scaffold_39	528528	.	A	G	5544.01	PASS	AC=10;AF=0.500;AN=20;BaseQRankSum=0.463;DP=336;ExcessHet=25.5733;FS=8.987;InbreedingCoeff=-1.0000;MLEAC=10;MLEAF=0.500;MQ=60.00;MQRankSum=0.00;QD=16.55;ReadPosRankSum=0.739;SOR=0.688	GT:AD:DP:GQ:PL	0/1:33,24:57:99:853,0,1213	0/1:17,15:32:99:572,0,622	0/1:11,14:25:99:493,0,364	0/1:21,15:36:99:495,0,737	0/1:18,17:35:99:564,0,609	0/1:15,12:27:99:422,0,587	0/1:18,11:29:99:400,0,673	0/1:16,12:28:99:446,0,527	0/1:18,24:42:99:838,0,664	0/1:11,13:24:99:461,0,334
scaffold_39	548126	.	A	C	4790.01	PASS	AC=10;AF=0.500;AN=20;BaseQRankSum=0.445;DP=311;ExcessHet=25.5733;FS=3.093;InbreedingCoeff=-1.0000;MLEAC=10;MLEAF=0.500;MQ=59.94;MQRankSum=0.00;QD=15.40;ReadPosRankSum=0.377;SOR=0.530	GT:AD:DP:GQ:PL	0/1:26,13:39:99:447,0,883	0/1:23,13:36:99:455,0,895	0/1:13,11:24:99:415,0,425	0/1:15,11:26:99:397,0,550	0/1:11,12:23:99:449,0,377	0/1:17,14:31:99:498,0,638	0/1:24,13:37:99:430,0,789	0/1:17,16:33:99:588,0,602	0/1:18,13:31:99:471,0,697	0/1:14,17:31:99:640,0,469
scaffold_39	555929	.	G	A	9313.01	PASS	AC=10;AF=0.500;AN=20;BaseQRankSum=0.089;DP=415;ExcessHet=25.5733;FS=0.562;InbreedingCoeff=-1.0000;MLEAC=10;MLEAF=0.500;MQ=47.50;MQRankSum=-2.500e-01;QD=22.44;ReadPosRankSum=0.383;SOR=0.809	GT:AD:DP:GQ:PL	0/1:16,27:43:99:905,0,539	0/1:12,29:41:99:993,0,287	0/1:13,29:42:99:1002,0,363	0/1:18,23:41:99:853,0,603	0/1:9,32:41:99:1141,0,222	0/1:8,20:28:99:698,0,235	0/1:27,31:58:99:989,0,694	0/1:16,32:48:99:1097,0,458	0/1:13,21:34:99:657,0,327	0/1:11,28:39:99:978,0,328
scaffold_39	573286	.	A	G	8582.01	PASS	AC=10;AF=0.500;AN=20;BaseQRankSum=0.798;DP=303;ExcessHet=25.5733;FS=3.299;InbreedingCoeff=-1.0000;MLEAC=10;MLEAF=0.500;MQ=54.90;MQRankSum=4.18;QD=29.19;ReadPosRankSum=0.890;SOR=0.944	GT:AD:DP:GQ:PL	0/1:7,38:45:99:1404,0,136	0/1:3,27:30:42:1030,0,42	0/1:4,21:25:94:834,0,94	0/1:7,16:23:99:624,0,211	0/1:9,26:35:99:837,0,262	0/1:6,19:25:99:753,0,168	0/1:4,28:32:76:908,0,76	0/1:3,20:23:66:690,0,66	0/1:8,21:29:99:829,0,197	0/1:9,18:27:99:673,0,295
scaffold_39	594537	.	C	T	9401.01	PASS	AC=10;AF=0.500;AN=20;BaseQRankSum=-2.260e-01;DP=454;ExcessHet=25.5733;FS=0.528;InbreedingCoeff=-1.0000;MLEAC=10;MLEAF=0.500;MQ=42.89;MQRankSum=5.01;QD=20.75;ReadPosRankSum=2.95;SOR=0.616	GT:AD:DP:GQ:PL	0/1:26,35:61:99:1217,0,886	0/1:12,21:33:99:782,0,375	0/1:21,28:49:99:1057,0,748	0/1:24,33:57:99:1128,0,802	0/1:14,34:48:99:1252,0,432	0/1:17,21:38:99:711,0,510	0/1:20,31:51:99:1008,0,707	0/1:19,28:47:99:1009,0,616	0/1:19,19:38:99:711,0,691	0/1:15,16:31:99:526,0,446
scaffold_39	632317	.	C	T	11109	PASS	AC=10;AF=0.500;AN=20;BaseQRankSum=-4.100e-02;DP=389;ExcessHet=25.5733;FS=4.753;InbreedingCoeff=-1.0000;MLEAC=10;MLEAF=0.500;MQ=58.43;MQRankSum=3.84;QD=28.71;ReadPosRankSum=0.042;SOR=0.829	GT:AD:DP:GQ:PL	0/1:12,35:47:99:1325,0,330	0/1:6,32:38:99:1131,0,146	0/1:3,28:31:38:1096,0,38	0/1:11,47:58:99:1584,0,262	0/1:5,23:28:99:839,0,118	0/1:12,22:34:99:862,0,366	0/1:12,38:50:99:1451,0,309	0/1:9,29:38:99:1163,0,247	0/1:8,25:33:99:950,0,249	0/1:11,19:30:99:708,0,361
scaffold_39	637816	.	G	A	8383.01	PASS	AC=10;AF=0.500;AN=20;BaseQRankSum=-4.500e-02;DP=521;ExcessHet=25.5733;FS=1.750;InbreedingCoeff=-1.0000;MLEAC=10;MLEAF=0.500;MQ=55.80;MQRankSum=-1.440e+00;QD=16.18;ReadPosRankSum=0.890;SOR=0.854	GT:AD:DP:GQ:PL	0/1:33,27:60:99:860,0,1213	0/1:35,29:64:99:964,0,1142	0/1:18,19:37:99:611,0,639	0/1:30,31:61:99:1063,0,1053	0/1:33,17:50:99:549,0,1147	0/1:27,25:52:99:863,0,1000	0/1:25,34:59:99:1238,0,784	0/1:26,27:53:99:935,0,970	0/1:28,23:51:99:779,0,916	0/1:15,16:31:99:521,0,527
scaffold_39	638485	.	A	G	9789.01	PASS	AC=10;AF=0.500;AN=20;BaseQRankSum=1.23;DP=390;ExcessHet=25.5733;FS=2.909;InbreedingCoeff=-1.0000;MLEAC=10;MLEAF=0.500;MQ=45.01;MQRankSum=-1.184e+00;QD=25.10;ReadPosRankSum=0.091;SOR=0.558	GT:AD:DP:GQ:PL	0/1:14,39:53:99:1514,0,354	0/1:8,28:36:99:1090,0,200	0/1:9,19:28:99:754,0,288	0/1:16,21:37:99:789,0,530	0/1:12,33:45:99:1208,0,348	0/1:15,22:37:99:862,0,478	0/1:15,29:44:99:1075,0,530	0/1:15,26:41:99:978,0,541	0/1:15,23:38:99:838,0,532	0/1:13,18:31:99:681,0,337
scaffold_39	640341	.	G	T	9014.01	PASS	AC=10;AF=0.500;AN=20;BaseQRankSum=-6.240e-01;DP=488;ExcessHet=25.5733;FS=3.221;InbreedingCoeff=-1.0000;MLEAC=10;MLEAF=0.500;MQ=50.49;MQRankSum=0.443;QD=18.59;ReadPosRankSum=-3.940e-01;SOR=0.527	GT:AD:DP:GQ:PL	0/1:33,34:67:99:1251,0,1145	0/1:19,36:55:99:1259,0,619	0/1:26,18:44:99:640,0,912	0/1:22,22:44:99:698,0,733	0/1:22,29:51:99:924,0,758	0/1:22,18:40:99:629,0,821	0/1:20,19:39:99:584,0,682	0/1:16,27:43:99:935,0,582	0/1:20,32:52:99:1168,0,592	0/1:24,26:50:99:926,0,806
scaffold_39	640398	.	A	G	9271.01	PASS	AC=10;AF=0.500;AN=20;BaseQRankSum=-6.490e-01;DP=544;ExcessHet=25.5733;FS=0.000;InbreedingCoeff=-1.0000;MLEAC=10;MLEAF=0.500;MQ=55.84;MQRankSum=-9.000e-01;QD=17.33;ReadPosRankSum=-4.050e-01;SOR=0.670	GT:AD:DP:GQ:PGT:PID:PL:PS	0/1:39,31:70:99:.:.:1148,0,1446:.	0/1:16,31:47:99:.:.:1135,0,518:.	0/1:28,19:47:99:.:.:645,0,1025:.	0/1:31,17:48:99:.:.:498,0,1124:.	0/1:26,37:63:99:.:.:1222,0,855:.	0/1:21,24:45:99:.:.:847,0,722:.	0/1:33,22:55:99:.:.:702,0,1263:.	0/1:27,24:51:99:.:.:813,0,1002:.	0/1:20,31:51:99:.:.:1049,0,691:.	0|1:26,32:58:99:0|1:640398_A_G:1212,0,995:640398
scaffold_39	640808	.	G	T	10945	PASS	AC=10;AF=0.500;AN=20;BaseQRankSum=-2.910e-01;DP=697;ExcessHet=25.5733;FS=1.746;InbreedingCoeff=-1.0000;MLEAC=10;MLEAF=0.500;MQ=59.17;MQRankSum=-1.451e+00;QD=15.79;ReadPosRankSum=-2.550e-01;SOR=0.561	GT:AD:DP:GQ:PL	0/1:55,37:92:99:1197,0,2028	0/1:34,27:61:99:957,0,1233	0/1:31,29:60:99:1034,0,1113	0/1:39,37:76:99:1246,0,1365	0/1:42,40:82:99:1359,0,1490	0/1:28,26:54:99:847,0,903	0/1:38,32:70:99:1147,0,1334	0/1:33,24:57:99:850,0,1257	0/1:37,33:70:99:1071,0,1321	0/1:35,36:71:99:1237,0,1238
scaffold_39	640884	.	C	T	10355	PASS	AC=10;AF=0.500;AN=20;BaseQRankSum=0.174;DP=654;ExcessHet=25.5733;FS=2.445;InbreedingCoeff=-1.0000;MLEAC=10;MLEAF=0.500;MQ=59.81;MQRankSum=0.00;QD=15.91;ReadPosRankSum=0.185;SOR=0.881	GT:AD:DP:GQ:PL	0/1:61,28:89:99:934,0,2278	0/1:33,24:57:99:852,0,1212	0/1:24,28:52:99:987,0,849	0/1:40,38:78:99:1399,0,1351	0/1:39,32:71:99:1137,0,1391	0/1:19,33:52:99:1108,0,613	0/1:31,25:56:99:884,0,1120	0/1:30,24:54:99:801,0,1145	0/1:40,31:71:99:1021,0,1512	0/1:35,36:71:99:1232,0,1065
scaffold_39	641189	.	C	G	10438	PASS	AC=10;AF=0.500;AN=20;BaseQRankSum=-4.010e-01;DP=583;ExcessHet=25.5733;FS=0.521;InbreedingCoeff=-1.0000;MLEAC=10;MLEAF=0.500;MQ=59.97;MQRankSum=0.00;QD=18.06;ReadPosRankSum=-2.870e-01;SOR=0.747	GT:AD:DP:GQ:PL	0/1:37,39:76:99:1324,0,1274	0/1:27,27:54:99:939,0,995	0/1:19,27:46:99:1031,0,707	0/1:28,17:45:99:607,0,1015	0/1:32,33:65:99:1113,0,1171	0/1:22,32:54:99:997,0,728	0/1:27,29:56:99:979,0,997	0/1:27,34:61:99:1234,0,818	0/1:30,35:65:99:1227,0,1084	0/1:27,29:56:99:987,0,927
scaffold_39	642216	.	G	A	10395	PASS	AC=10;AF=0.500;AN=20;BaseQRankSum=0.852;DP=613;ExcessHet=25.5733;FS=0.000;InbreedingCoeff=-1.0000;MLEAC=10;MLEAF=0.500;MQ=59.58;MQRankSum=0.00;QD=18.33;ReadPosRankSum=-6.000e-03;SOR=0.667	GT:AD:DP:GQ:PL	0/1:38,38:76:99:1378,0,1304	0/1:29,27:56:99:868,0,997	0/1:22,11:33:99:361,0,784	0/1:38,34:72:99:1267,0,1223	0/1:25,27:52:99:999,0,887	0/1:14,28:42:99:1090,0,408	0/1:23,24:47:99:836,0,832	0/1:29,39:68:99:1342,0,1010	0/1:32,34:66:99:1067,0,1131	0/1:20,35:55:99:1187,0,654
scaffold_39	642239	.	A	T	10836	PASS	AC=10;AF=0.500;AN=20;BaseQRankSum=-5.580e-01;DP=597;ExcessHet=25.5733;FS=1.107;InbreedingCoeff=-1.0000;MLEAC=10;MLEAF=0.500;MQ=59.64;MQRankSum=0.00;QD=19.92;ReadPosRankSum=-1.660e-01;SOR=0.815	GT:AD:DP:GQ:PGT:PID:PL:PS	0|1:37,31:68:99:0|1:642239_A_T:1179,0,1478:642239	0|1:28,25:53:99:0|1:642239_A_T:996,0,1090:642239	0|1:23,13:36:99:0|1:642239_A_T:490,0,945:642239	0|1:35,35:70:99:0|1:642239_A_T:1361,0,1384:642239	0|1:24,33:57:99:0|1:642239_A_T:1310,0,905:642239	0|1:13,22:35:99:0|1:642239_A_T:860,0,480:642239	0/1:25,26:51:99:.:.:832,0,969:.	0|1:27,35:62:99:0|1:642239_A_T:1404,0,1065:642239	0|1:27,33:60:99:0|1:642239_A_T:1264,0,1034:642239	0|1:23,29:52:99:0|1:642239_A_T:1140,0,875:642239
scaffold_39	642241	.	T	A	11005	PASS	AC=10;AF=0.500;AN=20;BaseQRankSum=0.250;DP=604;ExcessHet=25.5733;FS=2.465;InbreedingCoeff=-1.0000;MLEAC=10;MLEAF=0.500;MQ=59.64;MQRankSum=0.00;QD=20.01;ReadPosRankSum=0.013;SOR=0.868	GT:AD:DP:GQ:PGT:PID:PL:PS	0|1:37,30:67:99:0|1:642239_A_T:1179,0,1478:642239	0|1:29,26:55:99:0|1:642239_A_T:996,0,1090:642239	0|1:24,14:38:99:0|1:642239_A_T:490,0,945:642239	0|1:36,35:71:99:0|1:642239_A_T:1361,0,1384:642239	0|1:25,33:58:99:0|1:642239_A_T:1310,0,905:642239	0|1:13,21:34:99:0|1:642239_A_T:860,0,480:642239	0/1:24,27:51:99:.:.:1001,0,905:.	0|1:29,36:65:99:0|1:642239_A_T:1404,0,1065:642239	0|1:27,33:60:99:0|1:642239_A_T:1264,0,1034:642239	0|1:23,28:51:99:0|1:642239_A_T:1140,0,875:642239
scaffold_39	642412	.	A	T	8884.01	PASS	AC=10;AF=0.500;AN=20;BaseQRankSum=0.311;DP=634;ExcessHet=25.5733;FS=1.137;InbreedingCoeff=-1.0000;MLEAC=10;MLEAF=0.500;MQ=59.32;MQRankSum=0.00;QD=19.27;ReadPosRankSum=-2.890e-01;SOR=0.837	GT:AD:DP:GQ:PGT:PID:PL:PS	0|1:34,32:66:99:0|1:642412_A_T:1225,0,1284:642412	0|1:31,32:63:99:0|1:642412_A_T:1244,0,1239:642412	0|1:10,15:25:99:0|1:642412_A_T:642,0,372:642412	0|1:21,19:40:99:0|1:642412_A_T:735,0,801:642412	0|1:24,25:49:99:0|1:642412_A_T:971,0,974:642412	0|1:20,16:36:99:0|1:642412_A_T:612,0,748:642412	0|1:12,25:37:99:0|1:642412_A_T:973,0,429:642412	0|1:32,26:58:99:0|1:642412_A_T:902,0,1266:642412	0|1:27,23:50:99:0|1:642412_A_T:881,0,1106:642412	0|1:19,18:37:99:0|1:642412_A_T:699,0,744:642412
scaffold_39	642425	.	C	T	8741.01	PASS	AC=10;AF=0.500;AN=20;BaseQRankSum=-7.170e-01;DP=636;ExcessHet=25.5733;FS=2.537;InbreedingCoeff=-1.0000;MLEAC=10;MLEAF=0.500;MQ=59.32;MQRankSum=0.00;QD=19.34;ReadPosRankSum=0.195;SOR=0.943	GT:AD:DP:GQ:PGT:PID:PL:PS	0|1:30,31:61:99:0|1:642412_A_T:1203,0,1249:642412	0|1:31,32:63:99:0|1:642412_A_T:1292,0,1202:642412	0|1:10,17:27:99:0|1:642412_A_T:684,0,369:642412	0|1:19,20:39:99:0|1:642412_A_T:825,0,735:642412	0|1:26,24:50:99:0|1:642412_A_T:926,0,1061:642412	0|1:17,16:33:99:0|1:642412_A_T:618,0,708:642412	0|1:13,22:35:99:0|1:642412_A_T:927,0,477:642412	0|1:35,19:54:99:0|1:642412_A_T:692,0,1412:642412	0|1:29,22:51:99:0|1:642412_A_T:836,0,1151:642412	0|1:20,19:39:99:0|1:642412_A_T:738,0,783:642412
scaffold_39	642447	.	A	G	8536.01	PASS	AC=10;AF=0.500;AN=20;BaseQRankSum=-3.440e-01;DP=635;ExcessHet=25.5733;FS=1.201;InbreedingCoeff=-1.0000;MLEAC=10;MLEAF=0.500;MQ=59.38;MQRankSum=0.00;QD=19.27;ReadPosRankSum=0.248;SOR=0.841	GT:AD:DP:GQ:PGT:PID:PL:PS	0|1:28,29:57:99:0|1:642412_A_T:1169,0,1149:642412	0|1:28,28:56:99:0|1:642412_A_T:1088,0,1117:642412	0|1:11,19:30:99:0|1:642412_A_T:711,0,401:642412	0|1:16,21:37:99:0|1:642412_A_T:790,0,651:642412	0|1:26,23:49:99:0|1:642412_A_T:921,0,996:642412	0|1:16,18:34:99:0|1:642412_A_T:681,0,623:642412	0|1:12,20:32:99:0|1:642412_A_T:780,0,434:642412	0|1:37,23:60:99:0|1:642412_A_T:826,0,1439:642412	0|1:30,24:54:99:0|1:642412_A_T:910,0,1196:642412	0|1:18,16:34:99:0|1:642412_A_T:660,0,684:642412
scaffold_39	644835	.	C	T	4614.01	PASS	AC=10;AF=0.500;AN=20;BaseQRankSum=-1.210e+00;DP=291;ExcessHet=25.5733;FS=6.224;InbreedingCoeff=-1.0000;MLEAC=10;MLEAF=0.500;MQ=59.92;MQRankSum=0.00;QD=15.97;ReadPosRankSum=-2.790e-01;SOR=1.025	GT:AD:DP:GQ:PL	0/1:17,13:30:99:401,0,667	0/1:13,10:23:99:324,0,469	0/1:12,18:30:99:585,0,444	0/1:21,21:42:99:724,0,697	0/1:14,20:34:99:673,0,471	0/1:16,8:24:99:230,0,624	0/1:20,15:35:99:413,0,703	0/1:9,12:21:99:425,0,326	0/1:12,14:26:99:457,0,454	0/1:11,13:24:99:382,0,343
scaffold_39	657197	.	C	G	5147.01	PASS	AC=10;AF=0.500;AN=20;BaseQRankSum=-2.580e-01;DP=282;ExcessHet=25.5733;FS=0.911;InbreedingCoeff=-1.0000;MLEAC=10;MLEAF=0.500;MQ=60.00;MQRankSum=0.00;QD=18.25;ReadPosRankSum=0.708;SOR=0.619	GT:AD:DP:GQ:PL	0/1:15,14:29:99:471,0,526	0/1:12,15:27:99:529,0,374	0/1:14,16:30:99:556,0,530	0/1:13,18:31:99:624,0,426	0/1:19,17:36:99:588,0,717	0/1:11,9:20:99:320,0,376	0/1:21,14:35:99:438,0,832	0/1:13,14:27:99:505,0,457	0/1:6,19:25:99:679,0,192	0/1:9,13:22:99:437,0,240
scaffold_39	730308	.	T	C	6128.01	PASS	AC=10;AF=0.500;AN=20;BaseQRankSum=0.333;DP=305;ExcessHet=25.5733;FS=0.867;InbreedingCoeff=-1.0000;MLEAC=10;MLEAF=0.500;MQ=60.00;MQRankSum=0.00;QD=20.09;ReadPosRankSum=-1.860e-01;SOR=0.759	GT:AD:DP:GQ:PGT:PID:PL:PS	0|1:16,22:38:99:0|1:730308_T_C:915,0,600:730308	0|1:16,21:37:99:0|1:730308_T_C:825,0,609:730308	0|1:10,11:21:99:0|1:730308_T_C:432,0,387:730308	0|1:19,20:39:99:0|1:730308_T_C:792,0,854:730308	0|1:13,10:23:99:0|1:730308_T_C:416,0,547:730308	0|1:15,11:26:99:0|1:730308_T_C:414,0,597:730308	0|1:20,16:36:99:0|1:730308_T_C:612,0,788:730308	0|1:9,18:27:99:0|1:730308_T_C:729,0,320:730308	0|1:20,12:32:99:0|1:730308_T_C:444,0,800:730308	0|1:13,13:26:99:0|1:730308_T_C:549,0,504:730308
scaffold_39	730314	.	G	A	6179.01	PASS	AC=10;AF=0.500;AN=20;BaseQRankSum=-4.450e-01;DP=311;ExcessHet=25.5733;FS=1.344;InbreedingCoeff=-1.0000;MLEAC=10;MLEAF=0.500;MQ=60.00;MQRankSum=0.00;QD=19.87;ReadPosRankSum=-1.820e-01;SOR=0.786	GT:AD:DP:GQ:PGT:PID:PL:PS	0|1:16,23:39:99:0|1:730308_T_C:912,0,631:730308	0|1:16,20:36:99:0|1:730308_T_C:792,0,612:730308	0|1:10,11:21:99:0|1:730308_T_C:432,0,387:730308	0|1:21,21:42:99:0|1:730308_T_C:795,0,815:730308	0|1:14,11:25:99:0|1:730308_T_C:416,0,547:730308	0|1:15,11:26:99:0|1:730308_T_C:442,0,594:730308	0|1:19,16:35:99:0|1:730308_T_C:639,0,785:730308	0|1:8,18:26:99:0|1:730308_T_C:729,0,320:730308	0|1:22,12:34:99:0|1:730308_T_C:476,0,856:730308	0|1:14,13:27:99:0|1:730308_T_C:546,0,542:730308
scaffold_39	733592	.	G	A	4616.01	PASS	AC=10;AF=0.500;AN=20;BaseQRankSum=-1.330e-01;DP=275;ExcessHet=25.5733;FS=0.438;InbreedingCoeff=-1.0000;MLEAC=10;MLEAF=0.500;MQ=60.00;MQRankSum=0.00;QD=16.85;ReadPosRankSum=-9.500e-02;SOR=0.728	GT:AD:DP:GQ:PL	0/1:22,18:40:99:613,0,795	0/1:16,6:22:99:157,0,631	0/1:13,8:21:99:259,0,484	0/1:14,15:29:99:554,0,496	0/1:14,21:35:99:741,0,522	0/1:7,13:20:99:483,0,212	0/1:11,11:22:99:374,0,352	0/1:14,15:29:99:506,0,490	0/1:10,21:31:99:778,0,278	0/1:19,6:25:99:151,0,692
scaffold_39	739352	.	A	T	5452.01	PASS	AC=10;AF=0.500;AN=20;BaseQRankSum=1.18;DP=296;ExcessHet=25.5733;FS=7.936;InbreedingCoeff=-1.0000;MLEAC=10;MLEAF=0.500;MQ=60.00;MQRankSum=0.00;QD=18.54;ReadPosRankSum=0.025;SOR=0.537	GT:AD:DP:GQ:PL	0/1:20,18:38:99:589,0,678	0/1:17,16:33:99:602,0,564	0/1:7,13:20:99:480,0,195	0/1:16,20:36:99:707,0,561	0/1:16,15:31:99:541,0,537	0/1:14,13:27:99:480,0,478	0/1:10,12:22:99:439,0,360	0/1:16,12:28:99:440,0,550	0/1:11,21:32:99:635,0,380	0/1:10,17:27:99:539,0,297
scaffold_39	741328	.	C	T	6280.01	PASS	AC=10;AF=0.500;AN=20;BaseQRankSum=0.195;DP=336;ExcessHet=25.5733;FS=5.661;InbreedingCoeff=-1.0000;MLEAC=10;MLEAF=0.500;MQ=60.00;MQRankSum=0.00;QD=18.80;ReadPosRankSum=0.770;SOR=0.490	GT:AD:DP:GQ:PL	0/1:19,27:46:99:996,0,548	0/1:11,23:34:99:839,0,331	0/1:16,18:34:99:636,0,563	0/1:13,13:26:99:465,0,479	0/1:24,15:39:99:447,0,908	0/1:9,15:24:99:537,0,254	0/1:13,19:32:99:579,0,418	0/1:16,16:32:99:568,0,542	0/1:20,12:32:99:438,0,682	0/1:12,23:35:99:775,0,391
scaffold_39	757700	.	C	T	6073.01	PASS	AC=10;AF=0.500;AN=20;BaseQRankSum=-3.900e-01;DP=325;ExcessHet=25.5733;FS=3.006;InbreedingCoeff=-1.0000;MLEAC=10;MLEAF=0.500;MQ=60.00;MQRankSum=0.00;QD=18.92;ReadPosRankSum=-2.190e-01;SOR=0.859	GT:AD:DP:GQ:PL	0/1:19,20:39:99:693,0,718	0/1:18,20:38:99:665,0,637	0/1:13,18:31:99:689,0,399	0/1:13,15:28:99:581,0,379	0/1:20,12:32:99:367,0,746	0/1:12,13:25:99:490,0,453	0/1:19,20:39:99:650,0,674	0/1:11,20:31:99:659,0,375	0/1:12,19:31:99:737,0,422	0/1:13,14:27:99:542,0,471
scaffold_39	757848	.	C	T	4694.01	PASS	AC=10;AF=0.500;AN=20;BaseQRankSum=-4.530e-01;DP=309;ExcessHet=25.5733;FS=0.000;InbreedingCoeff=-1.0000;MLEAC=10;MLEAF=0.500;MQ=60.00;MQRankSum=0.00;QD=15.29;ReadPosRankSum=-9.900e-02;SOR=0.693	GT:AD:DP:GQ:PL	0/1:18,20:38:99:717,0,659	0/1:21,12:33:99:402,0,699	0/1:11,11:22:99:345,0,415	0/1:12,15:27:99:472,0,451	0/1:14,17:31:99:528,0,464	0/1:16,9:25:99:246,0,579	0/1:15,17:32:99:605,0,562	0/1:16,12:28:99:364,0,435	0/1:23,10:33:99:329,0,836	0/1:19,19:38:99:686,0,679
scaffold_39	760016	.	T	C	4954.01	PASS	AC=10;AF=0.500;AN=20;BaseQRankSum=-1.730e-01;DP=315;ExcessHet=25.5733;FS=4.410;InbreedingCoeff=-1.0000;MLEAC=10;MLEAF=0.500;MQ=60.00;MQRankSum=0.00;QD=16.03;ReadPosRankSum=-3.320e-01;SOR=0.844	GT:AD:DP:GQ:PL	0/1:24,23:47:99:725,0,890	0/1:15,9:24:99:312,0,559	0/1:13,20:33:99:626,0,483	0/1:15,15:30:99:497,0,529	0/1:16,16:32:99:464,0,552	0/1:12,11:23:99:421,0,464	0/1:16,9:25:99:323,0,591	0/1:17,18:35:99:673,0,633	0/1:21,15:36:99:514,0,721	0/1:13,11:24:99:399,0,415
scaffold_39	772539	.	G	A	5422.01	PASS	AC=10;AF=0.500;AN=20;BaseQRankSum=-5.050e-01;DP=275;ExcessHet=25.5733;FS=0.000;InbreedingCoeff=-1.0000;MLEAC=10;MLEAF=0.500;MQ=56.28;MQRankSum=0.407;QD=19.72;ReadPosRankSum=0.369;SOR=0.684	GT:AD:DP:GQ:PL	0/1:13,19:32:99:625,0,455	0/1:12,12:24:99:430,0,403	0/1:9,19:28:99:683,0,305	0/1:15,18:33:99:677,0,542	0/1:8,16:24:99:551,0,247	0/1:9,11:20:99:337,0,306	0/1:16,21:37:99:714,0,490	0/1:11,11:22:99:425,0,385	0/1:16,19:35:99:590,0,520	0/1:8,12:20:99:390,0,257
scaffold_39	777338	.	C	T	18096	PASS	AC=10;AF=0.500;AN=20;BaseQRankSum=-1.001e+00;DP=810;ExcessHet=25.5733;FS=0.000;InbreedingCoeff=-1.0000;MLEAC=10;MLEAF=0.500;MQ=51.15;MQRankSum=-1.060e-01;QD=22.85;ReadPosRankSum=0.519;SOR=0.648	GT:AD:DP:GQ:PGT:PID:PL:PS	0|1:50,71:121:99:0|1:777338_C_T:2790,0,1882:777338	0|1:28,62:90:99:0|1:777338_C_T:2496,0,977:777338	0|1:29,24:53:99:0|1:777338_C_T:912,0,1145:777338	0|1:35,40:75:99:0|1:777338_C_T:1676,0,1340:777338	0|1:38,40:78:99:0|1:777338_C_T:1565,0,1475:777338	0|1:32,39:71:99:0|1:777338_C_T:1538,0,1265:777338	0|1:48,52:100:99:0|1:777338_C_T:2094,0,1850:777338	0|1:23,32:55:99:0|1:777338_C_T:1262,0,849:777338	0|1:30,48:78:99:0|1:777338_C_T:1913,0,1089:777338	0|1:26,45:71:99:0|1:777338_C_T:1850,0,975:777338
scaffold_39	777347	.	G	A	17344	PASS	AC=10;AF=0.500;AN=20;BaseQRankSum=-8.490e-01;DP=786;ExcessHet=25.5733;FS=1.115;InbreedingCoeff=-1.0000;MLEAC=10;MLEAF=0.500;MQ=50.40;MQRankSum=-1.800e-01;QD=22.58;ReadPosRankSum=0.570;SOR=0.783	GT:AD:DP:GQ:PGT:PID:PL:PS	0|1:51,67:118:99:0|1:777338_C_T:2745,0,1930:777338	0|1:26,59:85:99:0|1:777338_C_T:2394,0,953:777338	0|1:29,25:54:99:0|1:777338_C_T:937,0,1142:777338	0|1:35,40:75:99:0|1:777338_C_T:1533,0,1349:777338	0|1:39,39:78:99:0|1:777338_C_T:1562,0,1495:777338	0|1:34,38:72:99:0|1:777338_C_T:1445,0,1302:777338	0|1:48,48:96:99:0|1:777338_C_T:2051,0,1850:777338	0|1:21,27:48:99:0|1:777338_C_T:1151,0,836:777338	0|1:27,43:70:99:0|1:777338_C_T:1775,0,1020:777338	0|1:28,44:72:99:0|1:777338_C_T:1751,0,1027:777338
scaffold_39	785994	.	T	C	5396.01	PASS	AC=10;AF=0.500;AN=20;BaseQRankSum=0.802;DP=296;ExcessHet=25.5733;FS=6.156;InbreedingCoeff=-1.0000;MLEAC=10;MLEAF=0.500;MQ=59.96;MQRankSum=0.00;QD=18.42;ReadPosRankSum=0.146;SOR=0.475	GT:AD:DP:GQ:PL	0/1:14,15:29:99:503,0,498	0/1:11,12:23:99:448,0,384	0/1:13,14:27:99:497,0,501	0/1:9,16:25:99:601,0,270	0/1:20,13:33:99:476,0,784	0/1:15,8:23:99:282,0,510	0/1:19,22:41:99:779,0,666	0/1:21,8:29:99:270,0,733	0/1:16,23:39:99:914,0,582	0/1:8,16:24:99:626,0,266
scaffold_39	786135	.	G	A	4835.01	PASS	AC=10;AF=0.500;AN=20;BaseQRankSum=-2.750e-01;DP=287;ExcessHet=25.5733;FS=10.225;InbreedingCoeff=-1.0000;MLEAC=10;MLEAF=0.500;MQ=60.00;MQRankSum=0.00;QD=16.91;ReadPosRankSum=0.308;SOR=0.364	GT:AD:DP:GQ:PL	0/1:16,17:33:99:615,0,565	0/1:11,18:29:99:679,0,408	0/1:13,12:25:99:447,0,445	0/1:16,8:24:99:189,0,542	0/1:16,12:28:99:384,0,595	0/1:12,11:23:99:400,0,453	0/1:17,18:35:99:553,0,644	0/1:15,13:28:99:501,0,566	0/1:16,19:35:99:660,0,549	0/1:14,12:26:99:407,0,471
scaffold_39	797742	.	A	T	3988.01	PASS	AC=10;AF=0.500;AN=20;BaseQRankSum=0.264;DP=248;ExcessHet=25.5733;FS=0.461;InbreedingCoeff=-1.0000;MLEAC=10;MLEAF=0.500;MQ=60.00;MQRankSum=0.00;QD=16.21;ReadPosRankSum=0.916;SOR=0.726	GT:AD:DP:GQ:PL	0/1:13,17:30:99:565,0,466	0/1:13,9:22:99:267,0,408	0/1:10,11:21:99:350,0,334	0/1:10,15:25:99:460,0,352	0/1:14,14:28:99:530,0,443	0/1:20,7:27:99:174,0,615	0/1:16,7:23:99:239,0,524	0/1:8,12:20:99:378,0,253	0/1:9,13:22:99:516,0,288	0/1:11,17:28:99:509,0,348
scaffold_39	833684	.	T	C	8682.01	PASS	AC=10;AF=0.500;AN=20;BaseQRankSum=0.748;DP=434;ExcessHet=25.5733;FS=8.519;InbreedingCoeff=-1.0000;MLEAC=10;MLEAF=0.500;MQ=51.05;MQRankSum=2.70;QD=22.85;ReadPosRankSum=0.770;SOR=0.402	GT:AD:DP:GQ:PL	0/1:15,19:34:99:644,0,522	0/1:20,23:43:99:835,0,589	0/1:11,14:26:99:526,0,333	0/1:17,23:40:99:757,0,509	0/1:10,36:48:99:1234,0,236	0/1:7,21:28:99:823,0,187	0/1:17,19:36:99:660,0,520	0/1:10,31:41:99:1043,0,276	0/1:15,34:49:99:1174,0,403	0/1:11,27:40:99:986,0,305
scaffold_39	834974	.	A	G	22921	PASS	AC=10;AF=0.500;AN=20;BaseQRankSum=-3.600e-02;DP=1021;ExcessHet=25.5733;FS=0.677;InbreedingCoeff=-1.0000;MLEAC=10;MLEAF=0.500;MQ=51.42;MQRankSum=0.162;QD=30.12;ReadPosRankSum=0.219;SOR=0.780	GT:AD:DP:GQ:PL	0/1:18,68:90:99:2457,0,414	0/1:10,63:73:99:2325,0,153	0/1:9,56:65:99:2046,0,155	0/1:16,44:60:99:1573,0,477	0/1:13,80:93:99:3081,0,196	0/1:12,38:50:99:1356,0,325	0/1:21,85:106:99:3196,0,456	0/1:11,58:69:99:2248,0,141	0/1:18,68:86:99:2525,0,488	0/1:18,55:73:99:2114,0,479
scaffold_39	845079	.	C	T	7219.01	PASS	AC=10;AF=0.500;AN=20;BaseQRankSum=2.22;DP=402;ExcessHet=25.5733;FS=3.877;InbreedingCoeff=-1.0000;MLEAC=10;MLEAF=0.500;MQ=46.29;MQRankSum=2.27;QD=18.56;ReadPosRankSum=0.372;SOR=0.531	GT:AD:DP:GQ:PGT:PID:PL:PS	0|1:20,31:51:99:0|1:845022_G_A:856,0,478:845022	0|1:12,16:28:99:0|1:845022_G_A:522,0,372:845022	0|1:6,21:27:99:0|1:844937_TG_T:729,0,193:844937	0|1:18,25:43:99:0|1:844937_TG_T:808,0,493:844937	0|1:17,24:41:99:0|1:845001_G_A:787,0,513:845001	0|1:17,17:34:99:0|1:844937_TG_T:466,0,510:844937	0|1:15,29:44:99:0|1:844937_TG_T:1020,0,426:844937	0|1:14,22:36:99:0|1:844937_TG_T:603,0,313:844937	0|1:20,21:41:99:1|0:845017_T_C:711,0,588:845017	0/1:20,24:44:99:.:.:717,0,356:.
scaffold_39	845209	.	C	T	5617.01	PASS	AC=10;AF=0.500;AN=20;BaseQRankSum=-1.460e-01;DP=354;ExcessHet=25.5733;FS=9.524;InbreedingCoeff=-1.0000;MLEAC=10;MLEAF=0.500;MQ=52.35;MQRankSum=-5.400e-01;QD=16.19;ReadPosRankSum=0.250;SOR=1.127	GT:AD:DP:GQ:PL	0/1:21,19:40:99:649,0,766	0/1:15,24:39:99:861,0,506	0/1:18,16:34:99:497,0,637	0/1:21,17:38:99:551,0,735	0/1:16,10:26:99:328,0,623	0/1:21,9:30:99:276,0,700	0/1:19,27:46:99:1009,0,621	0/1:13,14:27:99:461,0,445	0/1:22,16:38:99:528,0,748	0/1:16,13:29:99:457,0,616
scaffold_39	849085	.	C	T	5462.01	PASS	AC=10;AF=0.500;AN=20;BaseQRankSum=0.293;DP=302;ExcessHet=25.5733;FS=1.374;InbreedingCoeff=-1.0000;MLEAC=10;MLEAF=0.500;MQ=60.00;MQRankSum=0.00;QD=18.21;ReadPosRankSum=-3.220e-01;SOR=0.798	GT:AD:DP:GQ:PL	0/1:26,18:44:99:624,0,968	0/1:17,12:29:99:438,0,541	0/1:15,15:30:99:562,0,522	0/1:9,11:20:99:371,0,315	0/1:17,10:27:99:341,0,664	0/1:15,20:35:99:764,0,485	0/1:14,19:33:99:589,0,444	0/1:10,16:26:99:552,0,344	0/1:10,17:27:99:645,0,344	0/1:13,16:29:99:576,0,436
scaffold_39	858016	.	A	T	5028.01	PASS	AC=10;AF=0.500;AN=20;BaseQRankSum=0.696;DP=296;ExcessHet=25.5733;FS=1.942;InbreedingCoeff=-1.0000;MLEAC=10;MLEAF=0.500;MQ=59.84;MQRankSum=0.00;QD=17.16;ReadPosRankSum=-4.200e-02;SOR=0.588	GT:AD:DP:GQ:PL	0/1:24,14:38:99:470,0,853	0/1:9,14:23:99:517,0,287	0/1:14,7:21:99:231,0,524	0/1:17,13:30:99:421,0,609	0/1:11,12:23:99:449,0,332	0/1:11,18:29:99:692,0,340	0/1:13,26:39:99:920,0,412	0/1:16,10:26:99:298,0,581	0/1:17,21:38:99:787,0,523	0/1:18,8:26:99:243,0,623
scaffold_39	858888	.	C	A	5149.01	PASS	AC=10;AF=0.500;AN=20;BaseQRankSum=0.640;DP=317;ExcessHet=25.5733;FS=8.511;InbreedingCoeff=-1.0000;MLEAC=10;MLEAF=0.500;MQ=59.23;MQRankSum=0.00;QD=16.56;ReadPosRankSum=0.066;SOR=0.696	GT:AD:DP:GQ:PL	0/1:19,20:39:99:710,0,656	0/1:10,12:22:99:390,0,329	0/1:14,15:29:99:511,0,496	0/1:19,16:35:99:549,0,624	0/1:19,11:30:99:389,0,680	0/1:14,13:27:99:416,0,542	0/1:21,19:40:99:648,0,674	0/1:13,10:23:99:381,0,472	0/1:19,19:38:99:690,0,573	0/1:12,16:28:99:465,0,431
scaffold_39	863440	.	A	G	9760.01	PASS	AC=10;AF=0.500;AN=20;BaseQRankSum=0.209;DP=607;ExcessHet=25.5733;FS=2.457;InbreedingCoeff=-1.0000;MLEAC=10;MLEAF=0.500;MQ=57.35;MQRankSum=-1.474e+00;QD=16.68;ReadPosRankSum=0.306;SOR=0.888	GT:AD:DP:GQ:PL	0/1:38,41:79:99:1322,0,1327	0/1:33,36:69:99:1286,0,1139	0/1:21,23:44:99:875,0,776	0/1:32,31:63:99:1064,0,1088	0/1:24,22:46:99:760,0,831	0/1:31,24:55:99:860,0,1085	0/1:30,31:61:99:1030,0,1031	0/1:36,31:67:99:1052,0,1308	0/1:29,20:49:99:584,0,1042	0/1:26,26:52:99:927,0,840
scaffold_39	863712	.	G	A	10360	PASS	AC=10;AF=0.500;AN=20;BaseQRankSum=-1.290e+00;DP=548;ExcessHet=25.5733;FS=1.091;InbreedingCoeff=-1.0000;MLEAC=10;MLEAF=0.500;MQ=58.35;MQRankSum=2.67;QD=19.04;ReadPosRankSum=0.174;SOR=0.788	GT:AD:DP:GQ:PGT:PID:PL:PS	0|1:37,40:77:99:0|1:863712_G_A:1556,0,1424:863712	0|1:27,23:50:99:0|1:863712_G_A:884,0,1064:863712	0|1:24,19:43:99:0|1:863712_G_A:723,0,979:863712	0|1:26,39:65:99:0|1:863712_G_A:1512,0,966:863712	0|1:32,19:51:99:0|1:863712_G_A:720,0,1325:863712	0|1:28,28:56:99:0|1:863712_G_A:1068,0,1125:863712	0|1:35,23:58:99:0|1:863712_G_A:876,0,1416:863712	0|1:22,28:50:99:0|1:863712_G_A:1136,0,959:863712	0|1:19,28:47:99:0|1:863712_G_A:1086,0,747:863712	0|1:25,22:47:99:0|1:863712_G_A:799,0,984:863712
scaffold_39	863718	.	C	A	10495	PASS	AC=10;AF=0.500;AN=20;BaseQRankSum=-5.300e-01;DP=563;ExcessHet=25.5733;FS=1.102;InbreedingCoeff=-1.0000;MLEAC=10;MLEAF=0.500;MQ=58.61;MQRankSum=2.51;QD=18.77;ReadPosRankSum=0.279;SOR=0.809	GT:AD:DP:GQ:PGT:PID:PL:PS	0|1:38,40:78:99:0|1:863712_G_A:1558,0,1464:863712	0|1:27,23:50:99:0|1:863712_G_A:884,0,1064:863712	0|1:27,20:47:99:0|1:863712_G_A:759,0,1027:863712	0|1:26,42:68:99:0|1:863712_G_A:1618,0,957:863712	0|1:33,22:55:99:0|1:863712_G_A:786,0,1319:863712	0|1:29,27:56:99:0|1:863712_G_A:1034,0,1128:863712	0|1:33,23:56:99:0|1:863712_G_A:854,0,1414:863712	0|1:26,28:54:99:0|1:863712_G_A:1094,0,993:863712	0|1:19,26:45:99:0|1:863712_G_A:1089,0,714:863712	0|1:28,22:50:99:0|1:863712_G_A:819,0,1089:863712
scaffold_39	863837	.	G	C	9613.01	PASS	AC=10;AF=0.500;AN=20;BaseQRankSum=-3.600e-01;DP=590;ExcessHet=25.5733;FS=0.000;InbreedingCoeff=-1.0000;MLEAC=10;MLEAF=0.500;MQ=59.17;MQRankSum=-1.242e+00;QD=16.35;ReadPosRankSum=-2.140e-01;SOR=0.719	GT:AD:DP:GQ:PL	0/1:32,40:72:99:1354,0,1105	0/1:34,29:63:99:1029,0,1146	0/1:25,27:52:99:965,0,785	0/1:36,27:63:99:905,0,1309	0/1:33,27:60:99:916,0,1228	0/1:26,28:54:99:973,0,901	0/1:26,33:59:99:1273,0,879	0/1:24,24:48:99:780,0,881	0/1:38,24:62:99:725,0,1329	0/1:31,24:55:99:693,0,1093
scaffold_39	864299	.	G	A	9692.01	PASS	AC=10;AF=0.500;AN=20;BaseQRankSum=-5.060e-01;DP=513;ExcessHet=25.5733;FS=1.104;InbreedingCoeff=-1.0000;MLEAC=10;MLEAF=0.500;MQ=59.07;MQRankSum=-7.100e-01;QD=19.98;ReadPosRankSum=0.056;SOR=0.817	GT:AD:DP:GQ:PGT:PID:PL:PS	0|1:28,32:60:99:0|1:864299_G_A:1266,0,1067:864299	0|1:24,31:55:99:0|1:864299_G_A:1218,0,956:864299	0|1:30,12:42:99:0|1:864299_G_A:414,0,1178:864299	0|1:26,24:50:99:0|1:864299_G_A:929,0,999:864299	0|1:12,20:32:99:0|1:864299_G_A:834,0,441:864299	0|1:27,28:55:99:0|1:864299_G_A:1106,0,1043:864299	0|1:27,29:56:99:0|1:864299_G_A:1140,0,1023:864299	0|1:26,31:57:99:0|1:864299_G_A:1210,0,978:864299	0|1:21,24:45:99:0|1:864299_G_A:935,0,810:864299	0|1:16,17:33:99:0|1:864299_G_A:640,0,617:864299
scaffold_39	864313	.	T	A	9738.01	PASS	AC=10;AF=0.500;AN=20;BaseQRankSum=-5.160e-01;DP=509;ExcessHet=25.5733;FS=1.742;InbreedingCoeff=-1.0000;MLEAC=10;MLEAF=0.500;MQ=59.31;MQRankSum=-7.550e-01;QD=20.42;ReadPosRankSum=0.469;SOR=0.859	GT:AD:DP:GQ:PGT:PID:PL:PS	0|1:27,33:60:99:0|1:864299_G_A:1304,0,1034:864299	0|1:24,31:55:99:0|1:864299_G_A:1223,0,998:864299	0|1:25,14:39:99:0|1:864299_G_A:510,0,1046:864299	0|1:25,24:49:99:0|1:864299_G_A:929,0,1016:864299	0|1:13,22:35:99:0|1:864299_G_A:933,0,512:864299	0|1:28,25:53:99:0|1:864299_G_A:987,0,1097:864299	0|1:27,29:56:99:0|1:864299_G_A:1146,0,1043:864299	0|1:26,30:56:99:0|1:864299_G_A:1247,0,995:864299	0|1:20,20:40:99:0|1:864299_G_A:822,0,777:864299	0|1:17,17:34:99:0|1:864299_G_A:637,0,663:864299
scaffold_39	864331	.	C	A	9496.01	PASS	AC=10;AF=0.500;AN=20;BaseQRankSum=-1.599e+00;DP=501;ExcessHet=25.5733;FS=1.101;InbreedingCoeff=-1.0000;MLEAC=10;MLEAF=0.500;MQ=59.27;MQRankSum=-8.470e-01;QD=20.29;ReadPosRankSum=0.972;SOR=0.745	GT:AD:DP:GQ:PGT:PID:PL:PS	0|1:25,30:55:99:0|1:864299_G_A:1268,0,953:864299	0|1:23,34:57:99:0|1:864299_G_A:1346,0,885:864299	0|1:19,15:34:99:0|1:864299_G_A:573,0,753:864299	0|1:21,22:43:99:0|1:864299_G_A:896,0,855:864299	0|1:14,23:37:99:0|1:864299_G_A:868,0,509:864299	0|1:30,24:54:99:0|1:864299_G_A:911,0,1162:864299	0|1:26,25:51:99:0|1:864299_G_A:939,0,1017:864299	0|1:26,30:56:99:0|1:864299_G_A:1102,0,999:864299	0|1:21,22:43:99:0|1:864299_G_A:857,0,807:864299	0|1:17,21:38:99:0|1:864299_G_A:736,0,651:864299
scaffold_39	864357	.	G	A	8278.01	PASS	AC=10;AF=0.500;AN=20;BaseQRankSum=-8.580e-01;DP=499;ExcessHet=25.5733;FS=5.933;InbreedingCoeff=-1.0000;MLEAC=10;MLEAF=0.500;MQ=59.23;MQRankSum=-1.038e+00;QD=17.88;ReadPosRankSum=0.275;SOR=0.773	GT:AD:DP:GQ:PGT:PID:PL:PS	0|1:24,28:52:99:0|1:864299_G_A:1137,0,913:864299	0/1:22,35:57:99:.:.:1143,0,703:.	0|1:19,17:36:99:0|1:864299_G_A:613,0,749:864299	0/1:19,29:48:99:.:.:1046,0,553:.	0/1:14,23:37:99:.:.:809,0,470:.	0/1:27,26:53:99:.:.:881,0,912:.	0/1:24,26:50:99:.:.:798,0,825:.	0/1:30,26:56:99:.:.:729,0,1012:.	0/1:21,17:38:99:.:.:623,0,795:.	0/1:19,17:36:99:.:.:499,0,740:.
scaffold_39	864800	.	G	A	7031.01	PASS	AC=10;AF=0.500;AN=20;BaseQRankSum=0.139;DP=315;ExcessHet=25.5733;FS=1.341;InbreedingCoeff=-1.0000;MLEAC=10;MLEAF=0.500;MQ=40.47;MQRankSum=0.785;QD=22.32;ReadPosRankSum=-6.500e-02;SOR=0.749	GT:AD:DP:GQ:PGT:PID:PL:PS	0|1:15,17:32:99:0|1:864800_G_A:669,0,579:864800	0|1:14,18:32:99:0|1:864800_G_A:714,0,534:864800	0|1:11,19:30:99:0|1:864800_G_A:765,0,395:864800	0|1:11,15:26:99:0|1:864800_G_A:571,0,408:864800	0|1:14,21:35:99:0|1:864800_G_A:840,0,519:864800	0|1:22,16:38:99:0|1:864800_G_A:642,0,873:864800	0|1:12,25:37:99:0|1:864800_G_A:984,0,429:864800	0|1:10,15:25:99:0|1:864800_G_A:600,0,375:864800	0|1:17,21:38:99:0|1:864800_G_A:831,0,651:864800	0|1:11,11:22:99:0|1:864800_G_A:415,0,429:864800
scaffold_39	864801	.	G	A	7031.01	PASS	AC=10;AF=0.500;AN=20;BaseQRankSum=0.312;DP=314;ExcessHet=25.5733;FS=1.351;InbreedingCoeff=-1.0000;MLEAC=10;MLEAF=0.500;MQ=40.50;MQRankSum=0.785;QD=22.39;ReadPosRankSum=-5.700e-02;SOR=0.760	GT:AD:DP:GQ:PGT:PID:PL:PS	0|1:15,17:32:99:0|1:864800_G_A:669,0,579:864800	0|1:14,18:32:99:0|1:864800_G_A:714,0,534:864800	0|1:10,19:29:99:0|1:864800_G_A:765,0,395:864800	0|1:11,15:26:99:0|1:864800_G_A:571,0,408:864800	0|1:13,21:34:99:0|1:864800_G_A:840,0,519:864800	0|1:22,17:39:99:0|1:864800_G_A:642,0,873:864800	0|1:12,25:37:99:0|1:864800_G_A:984,0,429:864800	0|1:10,15:25:99:0|1:864800_G_A:600,0,375:864800	0|1:17,21:38:99:0|1:864800_G_A:831,0,651:864800	0|1:11,11:22:99:0|1:864800_G_A:415,0,429:864800
scaffold_41	4204	.	T	C	16913	PASS	AC=10;AF=0.500;AN=20;BaseQRankSum=0.252;DP=692;ExcessHet=25.5733;FS=5.554;InbreedingCoeff=-1.0000;MLEAC=10;MLEAF=0.500;MQ=53.79;MQRankSum=-1.442e+00;QD=24.62;ReadPosRankSum=-2.930e-01;SOR=1.152	GT:AD:DP:GQ:PL	0/1:23,45:68:99:1595,0,736	0/1:22,50:72:99:1802,0,671	0/1:12,30:42:99:1144,0,349	0/1:24,44:68:99:1590,0,791	0/1:25,50:75:99:1833,0,730	0/1:18,46:64:99:1718,0,584	0/1:28,67:95:99:2429,0,864	0/1:24,36:60:99:1160,0,799	0/1:27,49:76:99:1833,0,754	0/1:16,51:67:99:1809,0,394
scaffold_41	5273	.	G	T	13755	PASS	AC=10;AF=0.500;AN=20;BaseQRankSum=-1.338e+00;DP=869;ExcessHet=25.5733;FS=3.223;InbreedingCoeff=-1.0000;MLEAC=10;MLEAF=0.500;MQ=52.09;MQRankSum=2.44;QD=15.90;ReadPosRankSum=1.01;SOR=0.500	GT:AD:DP:GQ:PL	0/1:64,55:119:99:1879,0,2229	0/1:42,40:82:99:1417,0,1394	0/1:33,35:68:99:1237,0,1177	0/1:48,37:85:99:1228,0,1729	0/1:57,38:95:99:1193,0,2083	0/1:31,28:59:99:937,0,1157	0/1:66,68:134:99:2247,0,2379	0/1:37,27:64:99:904,0,1360	0/1:43,42:85:99:1396,0,1544	0/1:37,37:74:99:1317,0,1261
scaffold_41	5694	.	T	C	14460	PASS	AC=10;AF=0.500;AN=20;BaseQRankSum=0.328;DP=516;ExcessHet=25.5733;FS=6.775;InbreedingCoeff=-1.0000;MLEAC=10;MLEAF=0.500;MQ=46.57;MQRankSum=-3.970e-01;QD=28.63;ReadPosRankSum=-9.860e-01;SOR=0.358	GT:AD:DP:GQ:PL	0/1:12,49:61:99:1873,0,346	0/1:11,37:48:99:1407,0,283	0/1:14,29:43:99:1074,0,461	0/1:11,36:47:99:1376,0,322	0/1:15,37:52:99:1362,0,463	0/1:12,32:44:99:1175,0,366	0/1:15,53:68:99:1965,0,374	0/1:9,27:36:99:1060,0,268	0/1:15,32:47:99:1195,0,463	0/1:7,52:59:99:1973,0,134
scaffold_41	5707	.	T	A	16468	PASS	AC=11;AF=0.550;AN=20;BaseQRankSum=-6.690e-01;DP=479;ExcessHet=18.1697;FS=0.000;InbreedingCoeff=-0.8182;MLEAC=11;MLEAF=0.550;MQ=47.19;MQRankSum=-4.790e-01;QD=29.28;ReadPosRankSum=-2.210e-01;SOR=0.624	GT:AD:DP:GQ:PGT:PID:PL:PS	0/1:7,49:57:99:.:.:2069,0,134:.	0|1:6,37:43:99:0|1:5707_T_A:1523,0,141:5707	0|1:8,33:41:99:0|1:5707_T_A:1323,0,237:5707	0|1:7,33:40:99:0|1:5707_T_A:1397,0,188:5707	0|1:11,39:50:99:0|1:5707_T_A:1684,0,338:5707	0|1:9,34:43:99:0|1:5707_T_A:1430,0,273:5707	0|1:8,53:61:99:0|1:5707_T_A:2236,0,164:5707	0|1:4,24:28:96:0|1:5707_T_A:991,0,96:5707	0|1:11,37:48:99:0|1:5707_T_A:1506,0,351:5707	1|1:2,55:57:82:1|1:5707_T_A:2308,82,0:5707
scaffold_41	5708	.	A	C	16477	PASS	AC=11;AF=0.550;AN=20;BaseQRankSum=0.229;DP=478;ExcessHet=18.1697;FS=0.000;InbreedingCoeff=-0.8182;MLEAC=11;MLEAF=0.550;MQ=47.21;MQRankSum=-4.270e-01;QD=29.30;ReadPosRankSum=-1.720e-01;SOR=0.663	GT:AD:DP:GQ:PGT:PID:PL:PS	0/1:6,50:56:99:.:.:2078,0,134:.	0|1:6,36:42:99:0|1:5707_T_A:1523,0,141:5707	0|1:8,33:41:99:0|1:5707_T_A:1323,0,237:5707	0|1:7,34:41:99:0|1:5707_T_A:1397,0,188:5707	0|1:11,41:52:99:0|1:5707_T_A:1684,0,338:5707	0|1:9,35:44:99:0|1:5707_T_A:1430,0,273:5707	0|1:7,53:60:99:0|1:5707_T_A:2236,0,164:5707	0|1:4,24:28:96:0|1:5707_T_A:991,0,96:5707	0|1:11,37:48:99:0|1:5707_T_A:1506,0,351:5707	1|1:2,53:55:82:1|1:5707_T_A:2308,82,0:5707
scaffold_41	11365	.	T	A	4692.01	PASS	AC=10;AF=0.500;AN=20;BaseQRankSum=0.778;DP=279;ExcessHet=25.5733;FS=3.260;InbreedingCoeff=-1.0000;MLEAC=10;MLEAF=0.500;MQ=59.78;MQRankSum=-7.400e-01;QD=16.82;ReadPosRankSum=0.164;SOR=0.898	GT:AD:DP:GQ:PL	0/1:16,12:28:99:408,0,569	0/1:14,13:27:99:416,0,454	0/1:12,12:24:99:400,0,423	0/1:15,13:28:99:415,0,466	0/1:13,15:28:99:551,0,416	0/1:16,11:27:99:376,0,533	0/1:11,14:25:99:500,0,331	0/1:14,19:33:99:620,0,428	0/1:21,16:37:99:535,0,639	0/1:9,13:22:99:471,0,254
scaffold_41	44372	.	G	T	6435.01	PASS	AC=10;AF=0.500;AN=20;BaseQRankSum=0.147;DP=379;ExcessHet=25.5733;FS=0.779;InbreedingCoeff=-1.0000;MLEAC=10;MLEAF=0.500;MQ=59.97;MQRankSum=0.00;QD=17.11;ReadPosRankSum=-1.700e-02;SOR=0.750	GT:AD:DP:GQ:PL	0/1:20,24:44:99:843,0,650	0/1:20,15:35:99:541,0,725	0/1:17,17:34:99:566,0,536	0/1:14,23:37:99:681,0,473	0/1:31,12:43:99:383,0,1140	0/1:23,9:32:99:290,0,831	0/1:14,32:46:99:1138,0,486	0/1:19,19:38:99:614,0,640	0/1:19,24:43:99:774,0,658	0/1:7,17:24:99:605,0,212
scaffold_41	63517	.	A	C	5608.01	PASS	AC=10;AF=0.500;AN=20;BaseQRankSum=-4.800e-01;DP=306;ExcessHet=25.5733;FS=1.372;InbreedingCoeff=-1.0000;MLEAC=10;MLEAF=0.500;MQ=60.00;MQRankSum=0.00;QD=18.51;ReadPosRankSum=0.190;SOR=0.802	GT:AD:DP:GQ:PL	0/1:11,22:33:99:764,0,381	0/1:14,12:26:99:443,0,528	0/1:14,15:29:99:541,0,461	0/1:18,14:32:99:517,0,684	0/1:16,14:30:99:468,0,626	0/1:12,20:32:99:738,0,382	0/1:12,17:29:99:612,0,443	0/1:16,16:32:99:544,0,548	0/1:21,8:29:99:262,0,714	0/1:11,20:31:99:719,0,398
scaffold_41	68138	.	G	A	5819.01	PASS	AC=10;AF=0.500;AN=20;BaseQRankSum=-1.240e-01;DP=337;ExcessHet=25.5733;FS=1.293;InbreedingCoeff=-1.0000;MLEAC=10;MLEAF=0.500;MQ=60.00;MQRankSum=0.00;QD=17.32;ReadPosRankSum=0.265;SOR=0.783	GT:AD:DP:GQ:PL	0/1:28,24:52:99:743,0,990	0/1:12,9:21:99:329,0,427	0/1:12,12:24:99:378,0,381	0/1:17,18:35:99:619,0,595	0/1:12,26:38:99:951,0,409	0/1:16,19:35:99:683,0,507	0/1:14,21:35:99:648,0,506	0/1:15,11:26:99:373,0,549	0/1:21,15:36:99:554,0,704	0/1:17,17:34:99:541,0,575
scaffold_41	139568	.	G	C	5256.01	PASS	AC=10;AF=0.500;AN=20;BaseQRankSum=-6.080e-01;DP=308;ExcessHet=25.5733;FS=8.685;InbreedingCoeff=-1.0000;MLEAC=10;MLEAF=0.500;MQ=60.00;MQRankSum=0.00;QD=17.06;ReadPosRankSum=0.033;SOR=0.395	GT:AD:DP:GQ:PL	0/1:19,17:36:99:603,0,715	0/1:22,18:40:99:608,0,830	0/1:7,16:23:99:569,0,224	0/1:17,15:32:99:529,0,627	0/1:15,11:26:99:409,0,546	0/1:8,19:27:99:678,0,268	0/1:15,20:35:99:641,0,504	0/1:13,9:22:99:339,0,472	0/1:18,12:30:99:365,0,618	0/1:21,16:37:99:515,0,795
scaffold_41	171188	.	A	G	10219	PASS	AC=10;AF=0.500;AN=20;BaseQRankSum=-7.010e-01;DP=584;ExcessHet=25.5733;FS=0.522;InbreedingCoeff=-1.0000;MLEAC=10;MLEAF=0.500;MQ=60.00;MQRankSum=0.00;QD=17.56;ReadPosRankSum=0.034;SOR=0.639	GT:AD:DP:GQ:PL	0/1:40,32:72:99:990,0,1483	0/1:21,38:59:99:1251,0,690	0/1:17,20:37:99:685,0,529	0/1:19,33:52:99:1163,0,656	0/1:42,31:73:99:1089,0,1582	0/1:20,23:43:99:835,0,726	0/1:25,32:57:99:1088,0,884	0/1:24,32:56:99:1119,0,773	0/1:26,33:59:99:1090,0,891	0/1:45,29:74:99:909,0,1423
scaffold_41	171516	.	G	T	9703.01	PASS	AC=10;AF=0.500;AN=20;BaseQRankSum=-5.600e-02;DP=565;ExcessHet=25.5733;FS=1.741;InbreedingCoeff=-1.0000;MLEAC=10;MLEAF=0.500;MQ=59.97;MQRankSum=0.00;QD=17.36;ReadPosRankSum=-3.020e-01;SOR=0.797	GT:AD:DP:GQ:PL	0/1:34,28:62:99:1049,0,1208	0/1:22,23:45:99:841,0,701	0/1:23,15:38:99:521,0,818	0/1:32,27:59:99:909,0,1194	0/1:27,29:56:99:1003,0,947	0/1:35,19:54:99:598,0,1378	0/1:32,44:76:99:1557,0,976	0/1:32,27:59:99:884,0,1116	0/1:24,27:51:99:945,0,916	0/1:19,40:59:99:1396,0,598
scaffold_41	174659	.	G	A	6030.01	PASS	AC=10;AF=0.500;AN=20;BaseQRankSum=0.019;DP=355;ExcessHet=25.5733;FS=1.250;InbreedingCoeff=-1.0000;MLEAC=10;MLEAF=0.500;MQ=60.00;MQRankSum=0.00;QD=17.08;ReadPosRankSum=0.017;SOR=0.663	GT:AD:DP:GQ:PL	0/1:24,28:52:99:919,0,868	0/1:11,16:27:99:595,0,386	0/1:14,9:23:99:317,0,543	0/1:21,16:37:99:495,0,765	0/1:23,20:43:99:684,0,816	0/1:15,18:33:99:649,0,528	0/1:29,20:49:99:695,0,909	0/1:12,24:36:99:833,0,382	0/1:13,12:25:99:438,0,460	0/1:15,13:28:99:405,0,553
scaffold_41	179457	.	C	T	6056.01	PASS	AC=10;AF=0.500;AN=20;BaseQRankSum=1.08;DP=336;ExcessHet=25.5733;FS=8.943;InbreedingCoeff=-1.0000;MLEAC=10;MLEAF=0.500;MQ=60.00;MQRankSum=0.00;QD=18.13;ReadPosRankSum=0.406;SOR=0.797	GT:AD:DP:GQ:PL	0/1:23,20:43:99:738,0,852	0/1:12,10:22:99:380,0,425	0/1:13,11:24:99:327,0,409	0/1:15,18:33:99:626,0,456	0/1:20,19:39:99:670,0,698	0/1:17,24:41:99:939,0,532	0/1:15,20:35:99:735,0,470	0/1:15,15:30:99:569,0,476	0/1:20,16:36:99:593,0,612	0/1:18,13:31:99:479,0,592
scaffold_41	191256	.	T	G	20786	PASS	AC=10;AF=0.500;AN=20;BaseQRankSum=-2.040e-01;DP=838;ExcessHet=25.5733;FS=1.237;InbreedingCoeff=-1.0000;MLEAC=10;MLEAF=0.500;MQ=58.49;MQRankSum=-8.700e-01;QD=25.26;ReadPosRankSum=0.434;SOR=0.606	GT:AD:DP:GQ:PL	0/1:18,71:89:99:2369,0,500	0/1:23,77:100:99:2661,0,635	0/1:19,40:59:99:1397,0,567	0/1:30,48:78:99:1787,0,1074	0/1:22,69:91:99:2402,0,603	0/1:23,58:81:99:2094,0,685	0/1:29,68:97:99:2405,0,851	0/1:25,53:78:99:1811,0,806	0/1:16,56:72:99:2003,0,438	0/1:25,53:78:99:1857,0,699
scaffold_41	202348	.	G	A	5164.01	PASS	AC=10;AF=0.500;AN=20;BaseQRankSum=-7.250e-01;DP=291;ExcessHet=25.5733;FS=11.139;InbreedingCoeff=-1.0000;MLEAC=10;MLEAF=0.500;MQ=60.00;MQRankSum=0.00;QD=17.75;ReadPosRankSum=-1.590e-01;SOR=1.200	GT:AD:DP:GQ:PL	0/1:18,10:28:99:304,0,659	0/1:10,17:27:99:658,0,365	0/1:13,10:23:99:304,0,483	0/1:15,13:28:99:408,0,542	0/1:11,14:25:99:435,0,420	0/1:12,11:23:99:379,0,406	0/1:16,20:36:99:732,0,584	0/1:12,15:27:99:571,0,442	0/1:12,16:28:99:572,0,376	0/1:24,22:46:99:801,0,800
scaffold_41	212518	.	C	G	5186.01	PASS	AC=10;AF=0.500;AN=20;BaseQRankSum=-2.110e-01;DP=307;ExcessHet=25.5733;FS=3.757;InbreedingCoeff=-1.0000;MLEAC=10;MLEAF=0.500;MQ=60.00;MQRankSum=0.00;QD=17.34;ReadPosRankSum=-6.110e-01;SOR=0.522	GT:AD:DP:GQ:PL	0/1:18,26:44:99:818,0,574	0/1:17,19:38:99:600,0,543	0/1:10,8:20:99:283,0,393	0/1:16,17:33:99:561,0,522	0/1:16,19:35:99:590,0,484	0/1:9,13:22:99:443,0,261	0/1:15,18:33:99:544,0,512	0/1:17,8:25:99:244,0,593	0/1:12,14:26:99:485,0,412	0/1:8,19:27:99:618,0,220
scaffold_41	220031	.	A	T	529.39	PASS	AC=1;AF=0.050;AN=20;BaseQRankSum=0.764;DP=318;ExcessHet=3.0103;FS=0.000;InbreedingCoeff=-0.0526;MLEAC=1;MLEAF=0.050;MQ=60.00;MQRankSum=0.00;QD=18.91;ReadPosRankSum=0.754;SOR=0.895	GT:AD:DP:GQ:PL	0/0:42,0:42:99:0,102,1799	0/0:38,0:38:99:0,102,1530	0/0:23,0:23:63:0,63,945	0/1:13,15:30:99:541,0,444	0/0:31,0:31:90:0,90,1350	0/0:23,0:23:60:0,60,900	0/0:42,0:42:99:0,99,1421	0/0:34,0:34:99:0,99,1485	0/0:25,0:25:63:0,63,945	0/0:30,0:30:81:0,81,1215
scaffold_41	222607	.	T	C	12681.1	PASS	AC=19;AF=0.950;AN=20;BaseQRankSum=0.330;DP=293;ExcessHet=3.0103;FS=0.000;InbreedingCoeff=-0.0526;MLEAC=19;MLEAF=0.950;MQ=59.94;MQRankSum=0.00;QD=30.64;ReadPosRankSum=-8.800e-02;SOR=0.729	GT:AD:DP:GQ:PGT:PID:PL:PS	1|1:0,32:32:96:1|1:222581_GATAA_G:1431,96,0:222581	1|1:0,35:35:99:1|1:222581_GATAA_G:1566,105,0:222581	1|1:0,24:24:72:1|1:222581_GATAA_G:1078,72,0:222581	1|1:0,30:30:90:1|1:222581_GATAA_G:1350,90,0:222581	1|1:0,26:26:81:1|1:222581_GATAA_G:1205,81,0:222581	1|1:0,25:25:75:1|1:222581_GATAA_G:1125,75,0:222581	0/1:6,21:27:99:.:.:840,0,163:.	1|1:0,27:27:87:1|1:222581_GATAA_G:1276,87,0:222581	1|1:0,29:29:90:1|1:222581_GATAA_G:1342,90,0:222581	1|1:0,32:32:96:1|1:222581_GATAA_G:1420,96,0:222581
scaffold_41	267164	.	C	T	4646.01	PASS	AC=10;AF=0.500;AN=20;BaseQRankSum=-6.380e-01;DP=287;ExcessHet=25.5733;FS=9.123;InbreedingCoeff=-1.0000;MLEAC=10;MLEAF=0.500;MQ=60.00;MQRankSum=0.00;QD=16.24;ReadPosRankSum=1.04;SOR=1.137	GT:AD:DP:GQ:PL	0/1:11,19:30:99:631,0,405	0/1:14,16:30:99:541,0,528	0/1:14,10:24:99:366,0,548	0/1:12,15:27:99:478,0,448	0/1:13,15:28:99:467,0,493	0/1:10,14:24:99:491,0,362	0/1:23,20:43:99:622,0,788	0/1:13,15:28:99:540,0,485	0/1:21,6:27:99:182,0,791	0/1:15,10:25:99:328,0,564
scaffold_41	281109	.	C	T	4871.01	PASS	AC=10;AF=0.500;AN=20;BaseQRankSum=0.113;DP=309;ExcessHet=25.5733;FS=5.966;InbreedingCoeff=-1.0000;MLEAC=10;MLEAF=0.500;MQ=59.90;MQRankSum=0.00;QD=15.81;ReadPosRankSum=0.163;SOR=0.598	GT:AD:DP:GQ:PL	0/1:19,17:36:99:539,0,602	0/1:15,9:24:99:254,0,603	0/1:16,11:27:99:393,0,582	0/1:16,22:38:99:756,0,555	0/1:22,10:32:99:333,0,740	0/1:17,11:28:99:376,0,616	0/1:19,16:35:99:603,0,598	0/1:13,18:31:99:686,0,448	0/1:13,9:22:99:311,0,446	0/1:17,18:35:99:620,0,607
scaffold_41	284266	.	T	G	4359.01	PASS	AC=10;AF=0.500;AN=20;BaseQRankSum=0.818;DP=258;ExcessHet=25.5733;FS=5.767;InbreedingCoeff=-1.0000;MLEAC=10;MLEAF=0.500;MQ=59.95;MQRankSum=0.00;QD=16.90;ReadPosRankSum=0.124;SOR=0.948	GT:AD:DP:GQ:PGT:PID:PL:PS	0/1:18,11:29:99:.:.:357,0,661:.	0/1:10,13:23:99:.:.:506,0,353:.	0/1:13,14:27:99:.:.:502,0,448:.	0/1:15,16:31:99:.:.:512,0,486:.	0/1:8,15:23:99:.:.:527,0,265:.	0|1:13,10:23:99:0|1:284256_T_C:322,0,426:284256	0/1:20,12:32:99:.:.:394,0,648:.	0/1:7,14:21:99:.:.:490,0,185:.	0/1:13,10:23:99:.:.:267,0,439:.	0/1:13,13:26:99:.:.:482,0,341:.
scaffold_41	285101	.	A	G	5763.01	PASS	AC=10;AF=0.500;AN=20;BaseQRankSum=0.573;DP=300;ExcessHet=25.5733;FS=0.420;InbreedingCoeff=-1.0000;MLEAC=10;MLEAF=0.500;MQ=59.94;MQRankSum=0.00;QD=19.21;ReadPosRankSum=-5.930e-01;SOR=0.652	GT:AD:DP:GQ:PL	0/1:16,22:38:99:727,0,561	0/1:15,20:35:99:772,0,512	0/1:13,9:22:99:301,0,479	0/1:12,17:29:99:622,0,450	0/1:19,12:31:99:427,0,683	0/1:11,15:26:99:545,0,360	0/1:17,15:32:99:530,0,607	0/1:16,15:31:99:529,0,443	0/1:11,16:27:99:589,0,406	0/1:10,19:29:99:721,0,356
scaffold_41	285302	.	T	G	5588.01	PASS	AC=10;AF=0.500;AN=20;BaseQRankSum=-1.660e-01;DP=292;ExcessHet=25.5733;FS=6.222;InbreedingCoeff=-1.0000;MLEAC=10;MLEAF=0.500;MQ=60.00;MQRankSum=0.00;QD=19.27;ReadPosRankSum=0.257;SOR=0.620	GT:AD:DP:GQ:PGT:PID:PL:PS	0/1:22,16:38:99:.:.:495,0,727:.	0/1:15,16:31:99:.:.:527,0,491:.	0/1:11,12:23:99:.:.:464,0,382:.	0/1:9,20:29:99:.:.:678,0,290:.	0/1:16,20:36:99:.:.:689,0,587:.	0|1:9,19:28:99:0|1:285302_T_G:646,0,283:285302	0/1:15,18:33:99:.:.:657,0,527:.	0/1:11,11:22:99:.:.:374,0,429:.	0/1:9,17:26:99:.:.:599,0,315:.	0/1:12,12:24:99:.:.:459,0,376:.
scaffold_41	286558	.	T	C	6300.01	PASS	AC=10;AF=0.500;AN=20;BaseQRankSum=1.06;DP=321;ExcessHet=25.5733;FS=0.000;InbreedingCoeff=-1.0000;MLEAC=10;MLEAF=0.500;MQ=60.00;MQRankSum=0.00;QD=19.75;ReadPosRankSum=-4.830e-01;SOR=0.690	GT:AD:DP:GQ:PL	0/1:21,16:37:99:449,0,730	0/1:10,21:31:99:807,0,349	0/1:13,17:30:99:634,0,410	0/1:13,18:31:99:618,0,451	0/1:12,20:32:99:661,0,427	0/1:14,14:28:99:534,0,494	0/1:19,18:37:99:655,0,667	0/1:13,25:38:99:957,0,437	0/1:12,14:26:99:540,0,414	0/1:17,12:29:99:445,0,623
scaffold_41	286627	.	C	A	5648.01	PASS	AC=10;AF=0.500;AN=20;BaseQRankSum=0.792;DP=307;ExcessHet=25.5733;FS=0.416;InbreedingCoeff=-1.0000;MLEAC=10;MLEAF=0.500;MQ=60.00;MQRankSum=0.00;QD=18.64;ReadPosRankSum=0.741;SOR=0.732	GT:AD:DP:GQ:PL	0/1:24,18:42:99:663,0,849	0/1:14,18:32:99:683,0,444	0/1:11,13:24:99:496,0,401	0/1:16,14:30:99:442,0,613	0/1:8,19:27:99:770,0,279	0/1:18,10:28:99:357,0,696	0/1:18,17:35:99:656,0,687	0/1:14,18:32:99:699,0,485	0/1:13,9:22:99:298,0,499	0/1:14,17:31:99:584,0,522
scaffold_41	287014	.	G	T	5627.01	PASS	AC=10;AF=0.500;AN=20;BaseQRankSum=0.476;DP=303;ExcessHet=25.5733;FS=6.071;InbreedingCoeff=-1.0000;MLEAC=10;MLEAF=0.500;MQ=60.00;MQRankSum=0.00;QD=18.76;ReadPosRankSum=0.071;SOR=0.894	GT:AD:DP:GQ:PL	0/1:13,15:28:99:587,0,480	0/1:14,27:41:99:965,0,503	0/1:12,9:21:99:281,0,425	0/1:13,20:33:99:716,0,441	0/1:19,11:30:99:396,0,649	0/1:11,13:24:99:466,0,376	0/1:10,24:34:99:763,0,234	0/1:11,16:27:99:466,0,295	0/1:23,18:41:99:665,0,825	0/1:12,9:21:99:322,0,449
scaffold_41	287215	.	T	G	5821.01	PASS	AC=10;AF=0.500;AN=20;BaseQRankSum=-5.180e-01;DP=327;ExcessHet=25.5733;FS=0.000;InbreedingCoeff=-1.0000;MLEAC=10;MLEAF=0.500;MQ=60.00;MQRankSum=0.00;QD=17.86;ReadPosRankSum=-1.010e-01;SOR=0.693	GT:AD:DP:GQ:PL	0/1:19,24:43:99:886,0,636	0/1:17,15:32:99:552,0,642	0/1:16,12:28:99:406,0,616	0/1:11,15:26:99:493,0,365	0/1:23,19:42:99:608,0,881	0/1:15,15:30:99:564,0,442	0/1:16,22:38:99:799,0,561	0/1:11,9:20:99:320,0,415	0/1:15,20:35:99:691,0,558	0/1:16,16:32:99:502,0,580
scaffold_41	288110	.	T	C	4344.01	PASS	AC=10;AF=0.500;AN=20;BaseQRankSum=1.16;DP=256;ExcessHet=25.5733;FS=1.516;InbreedingCoeff=-1.0000;MLEAC=10;MLEAF=0.500;MQ=60.00;MQRankSum=0.00;QD=17.17;ReadPosRankSum=0.555;SOR=0.820	GT:AD:DP:GQ:PL	0/1:13,13:26:99:490,0,442	0/1:16,10:26:99:369,0,560	0/1:10,17:27:99:633,0,325	0/1:11,12:23:99:458,0,397	0/1:10,12:22:99:441,0,347	0/1:11,13:24:99:475,0,372	0/1:25,13:38:99:417,0,814	0/1:10,13:23:99:505,0,346	0/1:13,7:20:99:194,0,499	0/1:13,11:24:99:362,0,490
scaffold_41	292297	.	G	A	4756.01	PASS	AC=10;AF=0.500;AN=20;BaseQRankSum=0.090;DP=275;ExcessHet=25.5733;FS=6.457;InbreedingCoeff=-1.0000;MLEAC=10;MLEAF=0.500;MQ=59.78;MQRankSum=0.00;QD=17.42;ReadPosRankSum=0.810;SOR=0.511	GT:AD:DP:GQ:PL	0/1:20,21:41:99:693,0,719	0/1:7,12:20:99:419,0,205	0/1:12,11:23:99:366,0,436	0/1:17,17:34:99:607,0,577	0/1:15,6:21:99:207,0,518	0/1:12,12:24:99:398,0,405	0/1:21,10:31:99:332,0,710	0/1:11,13:24:99:426,0,400	0/1:11,13:24:99:490,0,398	0/1:11,21:32:99:818,0,355
scaffold_41	292345	.	A	G	5283.01	PASS	AC=10;AF=0.500;AN=20;BaseQRankSum=0.470;DP=280;ExcessHet=25.5733;FS=6.368;InbreedingCoeff=-1.0000;MLEAC=10;MLEAF=0.500;MQ=59.92;MQRankSum=0.00;QD=18.94;ReadPosRankSum=-3.990e-01;SOR=0.443	GT:AD:DP:GQ:PL	0/1:21,20:41:99:679,0,776	0/1:12,14:26:99:502,0,403	0/1:14,12:26:99:455,0,530	0/1:15,17:32:99:625,0,556	0/1:13,8:21:99:285,0,475	0/1:11,14:25:99:530,0,343	0/1:14,12:26:99:366,0,505	0/1:12,16:28:99:533,0,402	0/1:9,18:27:99:628,0,272	0/1:8,19:27:99:680,0,219
scaffold_41	293712	.	C	T	4687.01	PASS	AC=10;AF=0.500;AN=20;BaseQRankSum=-3.550e-01;DP=284;ExcessHet=25.5733;FS=4.654;InbreedingCoeff=-1.0000;MLEAC=10;MLEAF=0.500;MQ=60.00;MQRankSum=0.00;QD=16.62;ReadPosRankSum=-1.600e-02;SOR=0.946	GT:AD:DP:GQ:PL	0/1:13,16:29:99:546,0,454	0/1:13,11:24:99:335,0,459	0/1:8,13:21:99:417,0,233	0/1:23,13:36:99:411,0,753	0/1:17,11:28:99:358,0,599	0/1:11,11:22:99:351,0,303	0/1:21,19:40:99:702,0,692	0/1:14,16:30:99:557,0,490	0/1:4,17:21:99:620,0,113	0/1:18,13:31:99:390,0,657
scaffold_41	294194	.	C	G	5877.01	PASS	AC=10;AF=0.500;AN=20;BaseQRankSum=0.817;DP=298;ExcessHet=25.5733;FS=3.126;InbreedingCoeff=-1.0000;MLEAC=10;MLEAF=0.500;MQ=59.93;MQRankSum=0.00;QD=19.79;ReadPosRankSum=-5.220e-01;SOR=0.614	GT:AD:DP:GQ:PGT:PID:PL:PS	0|1:20,26:46:99:0|1:294194_C_G:1020,0,792:294194	0|1:20,18:38:99:0|1:294194_C_G:696,0,751:294194	0|1:5,18:23:99:0|1:294194_C_G:741,0,156:294194	0|1:17,6:23:99:0|1:294194_C_G:195,0,675:294194	0|1:16,6:22:99:0|1:294194_C_G:243,0,672:294194	0|1:17,16:33:99:0|1:294194_C_G:660,0,603:294194	0|1:17,20:37:99:0|1:294194_C_G:786,0,653:294194	0|1:13,10:23:99:0|1:294194_C_G:369,0,540:294194	0|1:12,19:31:99:0|1:294194_C_G:741,0,447:294194	0|1:11,10:21:99:0|1:294194_C_G:426,0,462:294194
scaffold_41	294205	.	C	G	5695.01	PASS	AC=10;AF=0.500;AN=20;BaseQRankSum=0.401;DP=294;ExcessHet=25.5733;FS=4.550;InbreedingCoeff=-1.0000;MLEAC=10;MLEAF=0.500;MQ=59.93;MQRankSum=0.00;QD=19.44;ReadPosRankSum=0.084;SOR=0.710	GT:AD:DP:GQ:PGT:PID:PL:PS	0|1:20,21:41:99:0|1:294194_C_G:864,0,765:294194	0|1:22,18:40:99:0|1:294194_C_G:690,0,809:294194	0|1:4,19:23:99:0|1:294194_C_G:824,0,108:294194	0|1:17,6:23:99:0|1:294194_C_G:198,0,684:294194	0|1:16,7:23:99:0|1:294194_C_G:246,0,631:294194	0|1:14,16:30:99:0|1:294194_C_G:626,0,529:294194	0|1:17,21:38:99:0|1:294194_C_G:810,0,611:294194	0|1:14,9:23:99:0|1:294194_C_G:336,0,561:294194	0|1:13,17:30:99:0|1:294194_C_G:675,0,495:294194	0|1:12,10:22:99:0|1:294194_C_G:426,0,471:294194
scaffold_41	294597	.	T	A	4270.01	PASS	AC=10;AF=0.500;AN=20;BaseQRankSum=-3.500e-02;DP=287;ExcessHet=25.5733;FS=11.429;InbreedingCoeff=-1.0000;MLEAC=10;MLEAF=0.500;MQ=59.96;MQRankSum=0.00;QD=15.04;ReadPosRankSum=0.677;SOR=0.535	GT:AD:DP:GQ:PL	0/1:22,17:39:99:566,0,813	0/1:12,20:32:99:716,0,419	0/1:12,12:24:99:376,0,454	0/1:13,8:21:99:275,0,519	0/1:12,10:22:99:342,0,471	0/1:20,11:31:99:385,0,758	0/1:14,11:25:99:394,0,542	0/1:14,15:29:99:509,0,493	0/1:20,11:31:99:392,0,717	0/1:21,9:30:99:315,0,683
scaffold_41	296800	.	T	A	4945.01	PASS	AC=10;AF=0.500;AN=20;BaseQRankSum=0.724;DP=323;ExcessHet=25.5733;FS=0.407;InbreedingCoeff=-1.0000;MLEAC=10;MLEAF=0.500;MQ=59.98;MQRankSum=0.00;QD=15.41;ReadPosRankSum=0.510;SOR=0.661	GT:AD:DP:GQ:PL	0/1:17,21:38:99:720,0,594	0/1:27,9:36:99:287,0,948	0/1:12,15:27:99:569,0,410	0/1:20,13:33:99:471,0,705	0/1:19,14:33:99:511,0,677	0/1:13,10:23:99:334,0,472	0/1:16,20:36:99:681,0,594	0/1:17,16:33:99:552,0,559	0/1:19,14:33:99:510,0,622	0/1:19,10:29:99:310,0,570
scaffold_41	297699	.	A	G	4680.01	PASS	AC=10;AF=0.500;AN=20;BaseQRankSum=-4.200e-01;DP=302;ExcessHet=25.5733;FS=2.499;InbreedingCoeff=-1.0000;MLEAC=10;MLEAF=0.500;MQ=59.53;MQRankSum=-9.700e-01;QD=15.55;ReadPosRankSum=-1.810e-01;SOR=0.558	GT:AD:DP:GQ:PL	0/1:23,11:34:99:341,0,786	0/1:19,16:35:99:514,0,703	0/1:11,11:22:99:340,0,404	0/1:13,12:25:99:430,0,463	0/1:11,22:33:99:809,0,340	0/1:22,13:35:99:425,0,787	0/1:25,25:50:99:865,0,815	0/1:14,8:22:99:288,0,485	0/1:13,8:21:99:272,0,497	0/1:13,11:24:99:396,0,503
scaffold_41	298994	.	T	C	6128.01	PASS	AC=10;AF=0.500;AN=20;BaseQRankSum=0.912;DP=301;ExcessHet=25.5733;FS=0.000;InbreedingCoeff=-1.0000;MLEAC=10;MLEAF=0.500;MQ=60.00;MQRankSum=0.00;QD=20.36;ReadPosRankSum=0.855;SOR=0.691	GT:AD:DP:GQ:PL	0/1:15,11:26:99:406,0,448	0/1:14,18:32:99:683,0,463	0/1:9,19:28:99:743,0,201	0/1:9,21:30:99:775,0,285	0/1:12,24:36:99:949,0,370	0/1:15,15:30:99:479,0,512	0/1:9,23:32:99:771,0,214	0/1:14,13:27:99:504,0,428	0/1:17,16:33:99:502,0,543	0/1:17,10:27:99:316,0,533
scaffold_41	299468	.	C	T	5044.01	PASS	AC=10;AF=0.500;AN=20;BaseQRankSum=-1.461e+00;DP=288;ExcessHet=25.5733;FS=3.191;InbreedingCoeff=-1.0000;MLEAC=10;MLEAF=0.500;MQ=60.00;MQRankSum=0.00;QD=17.57;ReadPosRankSum=0.231;SOR=0.879	GT:AD:DP:GQ:PL	0/1:18,17:35:99:619,0,626	0/1:20,13:33:99:455,0,675	0/1:11,10:21:99:327,0,414	0/1:14,16:30:99:578,0,538	0/1:11,15:26:99:512,0,405	0/1:13,7:20:99:205,0,485	0/1:15,23:38:99:800,0,532	0/1:12,12:24:99:403,0,324	0/1:12,24:36:99:787,0,417	0/1:13,11:24:99:358,0,501
scaffold_41	299985	.	G	A	4940.01	PASS	AC=10;AF=0.500;AN=20;BaseQRankSum=0.134;DP=328;ExcessHet=25.5733;FS=4.272;InbreedingCoeff=-1.0000;MLEAC=10;MLEAF=0.500;MQ=59.77;MQRankSum=0.00;QD=15.20;ReadPosRankSum=0.407;SOR=0.917	GT:AD:DP:GQ:PL	0/1:19,15:34:99:487,0,663	0/1:24,18:42:99:606,0,779	0/1:12,15:27:99:537,0,374	0/1:21,14:35:99:496,0,738	0/1:11,13:24:99:506,0,393	0/1:17,11:28:99:341,0,580	0/1:25,23:48:99:729,0,957	0/1:21,9:30:99:245,0,787	0/1:12,15:27:99:524,0,412	0/1:15,15:30:99:469,0,562
scaffold_41	300402	.	C	T	5469.01	PASS	AC=10;AF=0.500;AN=20;BaseQRankSum=-1.180e+00;DP=326;ExcessHet=25.5733;FS=0.000;InbreedingCoeff=-1.0000;MLEAC=10;MLEAF=0.500;MQ=59.62;MQRankSum=0.00;QD=16.78;ReadPosRankSum=-2.080e-01;SOR=0.678	GT:AD:DP:GQ:PL	0/1:22,21:43:99:642,0,828	0/1:15,19:34:99:646,0,407	0/1:15,14:29:99:445,0,542	0/1:24,17:41:99:458,0,843	0/1:12,16:28:99:525,0,399	0/1:11,14:25:99:501,0,414	0/1:17,12:29:99:414,0,665	0/1:10,19:29:99:573,0,350	0/1:15,11:26:99:299,0,594	0/1:14,28:42:99:966,0,467
scaffold_41	301019	.	A	G	6699.01	PASS	AC=10;AF=0.500;AN=20;BaseQRankSum=0.499;DP=328;ExcessHet=25.5733;FS=4.979;InbreedingCoeff=-1.0000;MLEAC=10;MLEAF=0.500;MQ=59.93;MQRankSum=0.00;QD=20.42;ReadPosRankSum=-6.850e-01;SOR=0.596	GT:AD:DP:GQ:PL	0/1:20,22:42:99:801,0,635	0/1:16,12:28:99:441,0,570	0/1:17,21:38:99:717,0,596	0/1:12,22:34:99:759,0,418	0/1:14,17:31:99:657,0,409	0/1:12,12:24:99:448,0,406	0/1:17,21:38:99:810,0,545	0/1:12,22:34:99:803,0,396	0/1:14,20:34:99:764,0,424	0/1:11,14:25:99:499,0,385
scaffold_41	308858	.	C	T	5491.01	PASS	AC=10;AF=0.500;AN=20;BaseQRankSum=1.03;DP=311;ExcessHet=25.5733;FS=0.414;InbreedingCoeff=-1.0000;MLEAC=10;MLEAF=0.500;MQ=59.93;MQRankSum=0.00;QD=17.77;ReadPosRankSum=0.098;SOR=0.659	GT:AD:DP:GQ:PL	0/1:30,13:43:99:438,0,1028	0/1:10,21:31:99:788,0,292	0/1:9,19:28:99:690,0,274	0/1:21,17:38:99:632,0,709	0/1:21,13:34:99:465,0,717	0/1:12,11:23:99:382,0,458	0/1:15,17:32:99:578,0,532	0/1:17,13:30:99:405,0,663	0/1:12,18:30:99:695,0,409	0/1:9,11:20:99:418,0,338
scaffold_41	309289	.	C	T	5615.01	PASS	AC=10;AF=0.500;AN=20;BaseQRankSum=0.246;DP=307;ExcessHet=25.5733;FS=0.413;InbreedingCoeff=-1.0000;MLEAC=10;MLEAF=0.500;MQ=60.00;MQRankSum=0.00;QD=18.29;ReadPosRankSum=-6.280e-01;SOR=0.730	GT:AD:DP:GQ:PL	0/1:21,18:39:99:542,0,768	0/1:12,16:28:99:537,0,456	0/1:13,11:24:99:408,0,475	0/1:16,19:35:99:718,0,548	0/1:13,14:27:99:502,0,425	0/1:10,15:25:99:538,0,372	0/1:18,23:41:99:811,0,634	0/1:7,16:23:99:648,0,243	0/1:20,15:35:99:456,0,696	0/1:17,13:30:99:455,0,594
scaffold_41	316546	.	A	T	5227.01	PASS	AC=10;AF=0.500;AN=20;BaseQRankSum=-2.560e-01;DP=273;ExcessHet=25.5733;FS=8.452;InbreedingCoeff=-1.0000;MLEAC=10;MLEAF=0.500;MQ=60.00;MQRankSum=0.00;QD=19.29;ReadPosRankSum=0.255;SOR=0.597	GT:AD:DP:GQ:PL	0/1:13,17:30:99:623,0,469	0/1:10,19:29:99:720,0,329	0/1:8,20:28:99:746,0,200	0/1:14,14:28:99:470,0,526	0/1:20,14:34:99:446,0,741	0/1:13,12:25:99:416,0,455	0/1:9,16:25:99:573,0,330	0/1:13,12:25:99:418,0,479	0/1:11,15:26:99:527,0,403	0/1:12,9:21:99:288,0,419
scaffold_41	316767	.	G	A	5346.01	PASS	AC=10;AF=0.500;AN=20;BaseQRankSum=0.944;DP=316;ExcessHet=25.5733;FS=1.344;InbreedingCoeff=-1.0000;MLEAC=10;MLEAF=0.500;MQ=60.00;MQRankSum=0.00;QD=17.13;ReadPosRankSum=-3.560e-01;SOR=0.604	GT:AD:DP:GQ:PL	0/1:17,23:40:99:887,0,625	0/1:14,13:27:99:481,0,458	0/1:9,12:21:99:420,0,303	0/1:12,18:30:99:663,0,403	0/1:31,12:43:99:385,0,1058	0/1:19,9:28:99:310,0,705	0/1:13,16:29:99:578,0,399	0/1:16,11:27:99:411,0,584	0/1:16,18:34:99:599,0,583	0/1:16,17:33:99:612,0,572
scaffold_41	316816	.	G	A	5202.01	PASS	AC=10;AF=0.500;AN=20;BaseQRankSum=0.404;DP=307;ExcessHet=25.5733;FS=3.783;InbreedingCoeff=-1.0000;MLEAC=10;MLEAF=0.500;MQ=60.00;MQRankSum=0.00;QD=17.00;ReadPosRankSum=-4.830e-01;SOR=0.510	GT:AD:DP:GQ:PL	0/1:18,23:41:99:830,0,566	0/1:13,10:23:99:281,0,481	0/1:10,12:22:99:414,0,363	0/1:8,15:23:99:592,0,244	0/1:29,13:42:99:444,0,972	0/1:21,10:31:99:310,0,710	0/1:11,17:28:99:536,0,366	0/1:13,16:29:99:614,0,438	0/1:13,18:31:99:620,0,445	0/1:19,17:36:99:561,0,595
scaffold_41	316840	.	T	G	5295.01	PASS	AC=10;AF=0.500;AN=20;BaseQRankSum=0.551;DP=316;ExcessHet=25.5733;FS=3.055;InbreedingCoeff=-1.0000;MLEAC=10;MLEAF=0.500;MQ=60.00;MQRankSum=0.00;QD=16.86;ReadPosRankSum=-2.270e-01;SOR=0.888	GT:AD:DP:GQ:PL	0/1:17,25:42:99:856,0,526	0/1:14,10:24:99:301,0,497	0/1:10,16:26:99:579,0,369	0/1:7,15:22:99:542,0,207	0/1:32,13:45:99:445,0,1058	0/1:20,13:33:99:404,0,663	0/1:11,20:31:99:630,0,376	0/1:12,16:28:99:554,0,394	0/1:13,15:28:99:506,0,400	0/1:21,14:35:99:478,0,658
scaffold_41	316982	.	G	T	5560.01	PASS	AC=10;AF=0.500;AN=20;BaseQRankSum=-3.990e-01;DP=311;ExcessHet=25.5733;FS=0.414;InbreedingCoeff=-1.0000;MLEAC=10;MLEAF=0.500;MQ=59.96;MQRankSum=0.00;QD=17.94;ReadPosRankSum=0.315;SOR=0.649	GT:AD:DP:GQ:PL	0/1:24,25:49:99:842,0,892	0/1:12,17:29:99:595,0,406	0/1:14,13:27:99:390,0,533	0/1:22,20:42:99:676,0,736	0/1:16,15:31:99:530,0,543	0/1:10,23:33:99:816,0,313	0/1:12,14:26:99:467,0,438	0/1:12,15:27:99:537,0,439	0/1:9,14:23:99:430,0,330	0/1:15,8:23:99:277,0,551
scaffold_41	317523	.	A	T	4192.01	PASS	AC=10;AF=0.500;AN=20;BaseQRankSum=-4.770e-01;DP=265;ExcessHet=25.5733;FS=2.066;InbreedingCoeff=-1.0000;MLEAC=10;MLEAF=0.500;MQ=60.00;MQRankSum=0.00;QD=15.94;ReadPosRankSum=-1.560e-01;SOR=0.829	GT:AD:DP:GQ:PGT:PID:PL:PS	0/1:14,19:33:99:.:.:670,0,442:.	0/1:15,11:26:99:.:.:396,0,597:.	0|1:16,9:25:99:0|1:317523_A_T:239,0,567:317523	0|1:13,12:25:99:1|0:317501_G_A:407,0,503:317501	0/1:18,9:27:99:.:.:296,0,691:.	0/1:8,17:25:99:.:.:575,0,278:.	0/1:14,14:28:99:.:.:487,0,465:.	0/1:15,13:28:99:.:.:455,0,516:.	0/1:11,9:20:99:.:.:302,0,348:.	0/1:15,11:26:99:.:.:365,0,545:.
scaffold_41	347359	.	G	A	5724.01	PASS	AC=10;AF=0.500;AN=20;BaseQRankSum=0.081;DP=312;ExcessHet=25.5733;FS=0.859;InbreedingCoeff=-1.0000;MLEAC=10;MLEAF=0.500;MQ=56.57;MQRankSum=-1.110e-01;QD=18.35;ReadPosRankSum=0.363;SOR=0.692	GT:AD:DP:GQ:PL	0/1:16,22:38:99:789,0,563	0/1:15,19:34:99:666,0,567	0/1:13,11:24:99:388,0,429	0/1:9,22:31:99:759,0,271	0/1:17,16:33:99:532,0,509	0/1:16,9:25:99:323,0,591	0/1:14,13:27:99:459,0,465	0/1:13,16:29:99:548,0,436	0/1:16,21:37:99:649,0,599	0/1:18,16:34:99:611,0,688
scaffold_41	348626	.	C	T	5267.01	PASS	AC=10;AF=0.500;AN=20;BaseQRankSum=0.029;DP=335;ExcessHet=25.5733;FS=7.245;InbreedingCoeff=-1.0000;MLEAC=10;MLEAF=0.500;MQ=60.00;MQRankSum=0.00;QD=15.82;ReadPosRankSum=0.258;SOR=0.937	GT:AD:DP:GQ:PL	0/1:21,23:44:99:839,0,764	0/1:14,16:30:99:590,0,490	0/1:14,9:23:99:333,0,529	0/1:21,10:31:99:313,0,845	0/1:20,13:33:99:347,0,705	0/1:9,21:30:99:741,0,285	0/1:34,15:49:99:446,0,1166	0/1:19,13:32:99:456,0,597	0/1:11,18:29:99:675,0,393	0/1:17,15:32:99:527,0,560
scaffold_41	350900	.	C	T	4964.01	PASS	AC=10;AF=0.500;AN=20;BaseQRankSum=0.488;DP=325;ExcessHet=25.5733;FS=2.390;InbreedingCoeff=-1.0000;MLEAC=10;MLEAF=0.500;MQ=60.00;MQRankSum=0.00;QD=15.27;ReadPosRankSum=0.130;SOR=0.780	GT:AD:DP:GQ:PL	0/1:25,24:49:99:911,0,823	0/1:15,13:28:99:436,0,495	0/1:10,10:20:99:349,0,387	0/1:24,15:39:99:540,0,863	0/1:23,19:42:99:639,0,760	0/1:20,20:40:99:634,0,684	0/1:16,11:27:99:373,0,560	0/1:13,12:25:99:462,0,425	0/1:20,9:29:99:252,0,753	0/1:15,11:26:99:368,0,530
scaffold_41	377974	.	C	T	5619.01	PASS	AC=10;AF=0.500;AN=20;BaseQRankSum=0.124;DP=293;ExcessHet=25.5733;FS=5.435;InbreedingCoeff=-1.0000;MLEAC=10;MLEAF=0.500;MQ=60.00;MQRankSum=0.00;QD=19.24;ReadPosRankSum=0.297;SOR=0.979	GT:AD:DP:GQ:PL	0/1:14,20:34:99:767,0,461	0/1:12,10:22:99:341,0,434	0/1:15,11:26:99:417,0,585	0/1:13,19:32:99:692,0,438	0/1:14,16:30:99:528,0,448	0/1:14,18:32:99:603,0,452	0/1:16,16:32:99:596,0,562	0/1:14,22:36:99:807,0,499	0/1:13,14:27:99:463,0,478	0/1:10,11:21:99:405,0,351
scaffold_41	403602	.	C	T	5239.01	PASS	AC=10;AF=0.500;AN=20;BaseQRankSum=0.133;DP=308;ExcessHet=25.5733;FS=6.830;InbreedingCoeff=-1.0000;MLEAC=10;MLEAF=0.500;MQ=60.00;MQRankSum=0.00;QD=17.23;ReadPosRankSum=-9.100e-02;SOR=1.026	GT:AD:DP:GQ:PL	0/1:19,22:41:99:820,0,714	0/1:14,20:34:99:751,0,450	0/1:10,14:24:99:511,0,285	0/1:18,9:27:99:316,0,669	0/1:19,14:33:99:426,0,677	0/1:12,13:25:99:471,0,446	0/1:17,11:28:99:333,0,571	0/1:12,17:29:99:551,0,400	0/1:14,12:26:99:407,0,471	0/1:18,19:37:99:653,0,650
scaffold_41	420076	.	G	C	5059.01	PASS	AC=10;AF=0.500;AN=20;BaseQRankSum=0.756;DP=300;ExcessHet=25.5733;FS=3.110;InbreedingCoeff=-1.0000;MLEAC=10;MLEAF=0.500;MQ=60.00;MQRankSum=0.00;QD=16.92;ReadPosRankSum=0.659;SOR=0.542	GT:AD:DP:GQ:PL	0/1:19,20:39:99:755,0,701	0/1:21,13:34:99:476,0,767	0/1:12,11:23:99:382,0,354	0/1:15,19:34:99:670,0,522	0/1:18,11:29:99:351,0,624	0/1:11,10:21:99:370,0,385	0/1:13,17:30:99:587,0,487	0/1:23,15:38:99:517,0,808	0/1:16,14:30:99:460,0,498	0/1:7,14:21:99:491,0,238
scaffold_41	421274	.	A	G	6000.01	PASS	AC=10;AF=0.500;AN=20;BaseQRankSum=0.207;DP=341;ExcessHet=25.5733;FS=3.490;InbreedingCoeff=-1.0000;MLEAC=10;MLEAF=0.500;MQ=59.97;MQRankSum=0.00;QD=17.70;ReadPosRankSum=0.401;SOR=0.744	GT:AD:DP:GQ:PL	0/1:22,21:43:99:715,0,827	0/1:18,11:29:99:383,0,669	0/1:11,11:22:99:391,0,385	0/1:21,22:43:99:836,0,688	0/1:11,26:37:99:1017,0,342	0/1:16,7:23:99:239,0,616	0/1:18,24:42:99:772,0,643	0/1:18,18:36:99:626,0,695	0/1:18,19:37:99:680,0,679	0/1:17,10:27:99:341,0,559
scaffold_41	421949	.	T	C	4666.01	PASS	AC=10;AF=0.500;AN=20;BaseQRankSum=0.154;DP=288;ExcessHet=25.5733;FS=0.000;InbreedingCoeff=-1.0000;MLEAC=10;MLEAF=0.500;MQ=60.00;MQRankSum=0.00;QD=16.20;ReadPosRankSum=0.352;SOR=0.721	GT:AD:DP:GQ:PL	0/1:22,15:37:99:520,0,792	0/1:17,11:28:99:358,0,602	0/1:14,11:25:99:397,0,511	0/1:14,13:27:99:485,0,491	0/1:16,14:30:99:488,0,541	0/1:11,10:21:99:375,0,391	0/1:10,20:30:99:696,0,308	0/1:21,10:31:99:343,0,742	0/1:22,13:35:99:449,0,841	0/1:10,14:24:99:555,0,363
scaffold_41	425022	.	A	G	6181.01	PASS	AC=10;AF=0.500;AN=20;BaseQRankSum=0.157;DP=301;ExcessHet=25.5733;FS=10.781;InbreedingCoeff=-1.0000;MLEAC=10;MLEAF=0.500;MQ=60.00;MQRankSum=0.00;QD=20.67;ReadPosRankSum=1.30;SOR=0.946	GT:AD:DP:GQ:PGT:PID:PL:PS	0|1:16,16:32:99:0|1:425022_A_G:615,0,620:425022	0|1:16,12:28:99:0|1:425022_A_G:456,0,621:425022	0|1:7,16:23:99:0|1:425022_A_G:651,0,246:425022	0|1:12,10:22:99:0|1:425022_A_G:384,0,445:425022	0|1:18,16:34:99:0|1:425022_A_G:614,0,687:425022	0|1:11,16:27:99:0|1:425022_A_G:618,0,401:425022	0|1:18,20:38:99:0|1:425022_A_G:782,0,692:425022	0|1:11,14:25:99:0|1:425022_A_G:525,0,420:425022	0|1:17,22:39:99:0|1:425022_A_G:864,0,646:425022	0|1:14,17:31:99:0|1:425022_A_G:672,0,513:425022
scaffold_41	425870	.	A	G	5264.01	PASS	AC=10;AF=0.500;AN=20;BaseQRankSum=-5.430e-01;DP=285;ExcessHet=25.5733;FS=3.260;InbreedingCoeff=-1.0000;MLEAC=10;MLEAF=0.500;MQ=59.81;MQRankSum=-7.700e-01;QD=18.54;ReadPosRankSum=0.209;SOR=0.532	GT:AD:DP:GQ:PGT:PID:PL:PS	0|1:23,16:39:99:0|1:425870_A_G:594,0,918:425870	0|1:22,14:36:99:0|1:425870_A_G:508,0,902:425870	0|1:12,10:22:99:0|1:425870_A_G:384,0,474:425870	0|1:16,12:28:99:0|1:425870_A_G:456,0,636:425870	0|1:11,14:25:99:0|1:425870_A_G:555,0,420:425870	0|1:10,15:25:99:0|1:425870_A_G:600,0,375:425870	0|1:13,16:29:99:0|1:425870_A_G:607,0,498:425870	0|1:16,14:30:99:0|1:425870_A_G:540,0,630:425870	0|1:15,14:29:99:0|1:425870_A_G:543,0,562:425870	0|1:9,12:21:99:0|1:425870_A_G:477,0,342:425870
scaffold_41	425871	.	A	G	5264.01	PASS	AC=10;AF=0.500;AN=20;BaseQRankSum=-3.270e-01;DP=285;ExcessHet=25.5733;FS=2.625;InbreedingCoeff=-1.0000;MLEAC=10;MLEAF=0.500;MQ=59.81;MQRankSum=-7.700e-01;QD=18.54;ReadPosRankSum=0.186;SOR=0.537	GT:AD:DP:GQ:PGT:PID:PL:PS	0|1:23,15:38:99:0|1:425870_A_G:594,0,918:425870	0|1:23,14:37:99:0|1:425870_A_G:508,0,902:425870	0|1:12,10:22:99:0|1:425870_A_G:384,0,474:425870	0|1:16,12:28:99:0|1:425870_A_G:456,0,636:425870	0|1:11,14:25:99:0|1:425870_A_G:555,0,420:425870	0|1:10,15:25:99:0|1:425870_A_G:600,0,375:425870	0|1:13,16:29:99:0|1:425870_A_G:607,0,498:425870	0|1:16,14:30:99:0|1:425870_A_G:540,0,630:425870	0|1:15,14:29:99:0|1:425870_A_G:543,0,562:425870	0|1:9,12:21:99:0|1:425870_A_G:477,0,342:425870
scaffold_41	426513	.	A	G	5455.01	PASS	AC=10;AF=0.500;AN=20;BaseQRankSum=0.145;DP=309;ExcessHet=25.5733;FS=5.949;InbreedingCoeff=-1.0000;MLEAC=10;MLEAF=0.500;MQ=59.38;MQRankSum=0.00;QD=17.77;ReadPosRankSum=0.765;SOR=0.636	GT:AD:DP:GQ:PL	0/1:21,17:38:99:566,0,687	0/1:17,20:37:99:752,0,650	0/1:11,16:27:99:595,0,345	0/1:13,20:33:99:694,0,424	0/1:19,16:35:99:540,0,619	0/1:15,10:25:99:296,0,570	0/1:26,13:39:99:458,0,1021	0/1:8,12:20:99:408,0,297	0/1:11,15:26:99:556,0,386	0/1:11,16:27:99:590,0,335
scaffold_41	427236	.	A	G	5405.01	PASS	AC=10;AF=0.500;AN=20;BaseQRankSum=-4.490e-01;DP=313;ExcessHet=25.5733;FS=0.860;InbreedingCoeff=-1.0000;MLEAC=10;MLEAF=0.500;MQ=59.98;MQRankSum=0.00;QD=17.49;ReadPosRankSum=-9.460e-01;SOR=0.758	GT:AD:DP:GQ:PL	0/1:22,23:45:99:797,0,717	0/1:17,20:37:99:673,0,562	0/1:9,14:23:99:498,0,319	0/1:8,13:21:99:494,0,297	0/1:16,20:36:99:736,0,600	0/1:12,9:21:99:324,0,474	0/1:19,12:31:99:434,0,614	0/1:16,18:34:99:617,0,533	0/1:23,16:39:99:477,0,854	0/1:10,12:22:99:355,0,344
scaffold_41	427537	.	T	C	4865.01	PASS	AC=10;AF=0.500;AN=20;BaseQRankSum=-1.620e-01;DP=303;ExcessHet=25.5733;FS=1.917;InbreedingCoeff=-1.0000;MLEAC=10;MLEAF=0.500;MQ=59.83;MQRankSum=0.00;QD=16.38;ReadPosRankSum=0.351;SOR=0.637	GT:AD:DP:GQ:PL	0/1:20,17:37:99:587,0,703	0/1:14,9:23:99:293,0,503	0/1:9,11:20:99:351,0,293	0/1:12,13:25:99:500,0,439	0/1:19,18:37:99:606,0,667	0/1:13,9:22:99:252,0,513	0/1:14,24:38:99:810,0,473	0/1:13,17:30:99:625,0,441	0/1:20,15:35:99:474,0,737	0/1:19,11:30:99:367,0,637
scaffold_41	427716	.	T	A	4612.01	PASS	AC=10;AF=0.500;AN=20;BaseQRankSum=1.04;DP=278;ExcessHet=25.5733;FS=7.358;InbreedingCoeff=-1.0000;MLEAC=10;MLEAF=0.500;MQ=59.17;MQRankSum=-1.099e+00;QD=16.77;ReadPosRankSum=0.279;SOR=0.844	GT:AD:DP:GQ:PGT:PID:PL:PS	0/1:12,14:26:99:.:.:511,0,440:.	0/1:13,16:29:99:.:.:579,0,423:.	0/1:13,10:23:99:.:.:378,0,503:.	0/1:20,13:33:99:.:.:479,0,723:.	0/1:15,9:24:99:.:.:272,0,552:.	0/1:14,14:28:99:.:.:527,0,518:.	0/1:12,15:27:99:.:.:512,0,459:.	0/1:14,10:24:99:.:.:378,0,464:.	0|1:19,12:31:99:0|1:427713_T_A:391,0,635:427713	0/1:15,15:30:99:.:.:585,0,506:.
scaffold_41	429376	.	G	T	5310.01	PASS	AC=10;AF=0.500;AN=20;BaseQRankSum=-1.290e-01;DP=293;ExcessHet=25.5733;FS=11.049;InbreedingCoeff=-1.0000;MLEAC=10;MLEAF=0.500;MQ=59.59;MQRankSum=-1.035e+00;QD=18.25;ReadPosRankSum=-5.950e-01;SOR=0.721	GT:AD:DP:GQ:PL	0/1:18,15:33:99:521,0,617	0/1:18,15:33:99:516,0,579	0/1:11,16:27:99:534,0,407	0/1:9,13:22:99:464,0,318	0/1:8,19:27:99:708,0,279	0/1:13,19:32:99:662,0,477	0/1:13,16:29:99:545,0,483	0/1:14,19:33:99:690,0,472	0/1:19,11:30:99:387,0,711	0/1:16,9:25:99:283,0,553
scaffold_41	434923	.	T	G	5963.01	PASS	AC=10;AF=0.500;AN=20;BaseQRankSum=-2.850e-01;DP=299;ExcessHet=25.5733;FS=1.380;InbreedingCoeff=-1.0000;MLEAC=10;MLEAF=0.500;MQ=60.00;MQRankSum=0.00;QD=20.01;ReadPosRankSum=-3.980e-01;SOR=0.609	GT:AD:DP:GQ:PL	0/1:10,18:28:99:691,0,354	0/1:8,18:26:99:662,0,265	0/1:13,12:25:99:384,0,484	0/1:11,17:28:99:634,0,411	0/1:21,14:35:99:438,0,771	0/1:11,13:24:99:458,0,295	0/1:13,17:30:99:659,0,399	0/1:14,10:24:99:358,0,501	0/1:19,26:45:99:941,0,676	0/1:14,19:33:99:738,0,456
scaffold_41	441349	.	A	G	5323.01	PASS	AC=10;AF=0.500;AN=20;BaseQRankSum=-4.320e-01;DP=265;ExcessHet=25.5733;FS=0.952;InbreedingCoeff=-1.0000;MLEAC=10;MLEAF=0.500;MQ=60.00;MQRankSum=0.00;QD=20.16;ReadPosRankSum=0.561;SOR=0.783	GT:AD:DP:GQ:PL	0/1:17,23:40:99:835,0,592	0/1:9,19:28:99:625,0,276	0/1:10,12:22:99:447,0,343	0/1:11,18:29:99:698,0,352	0/1:11,11:22:99:407,0,354	0/1:10,16:26:99:509,0,369	0/1:15,12:27:99:358,0,581	0/1:9,16:25:99:520,0,289	0/1:11,9:20:99:320,0,428	0/1:9,16:25:99:604,0,322
scaffold_41	452845	.	C	A	5004.01	PASS	AC=10;AF=0.500;AN=20;BaseQRankSum=-1.460e-01;DP=292;ExcessHet=25.5733;FS=1.395;InbreedingCoeff=-1.0000;MLEAC=10;MLEAF=0.500;MQ=60.00;MQRankSum=0.00;QD=17.20;ReadPosRankSum=0.340;SOR=0.600	GT:AD:DP:GQ:PL	0/1:22,13:35:99:403,0,757	0/1:10,14:24:99:478,0,297	0/1:12,13:25:99:447,0,424	0/1:12,18:30:99:587,0,438	0/1:12,16:28:99:535,0,388	0/1:14,21:35:99:807,0,443	0/1:14,13:27:99:422,0,484	0/1:15,19:34:99:658,0,548	0/1:15,13:28:99:454,0,519	0/1:16,9:25:99:213,0,620
scaffold_41	508518	.	C	T	5601.01	PASS	AC=10;AF=0.500;AN=20;BaseQRankSum=0.163;DP=292;ExcessHet=25.5733;FS=8.037;InbreedingCoeff=-1.0000;MLEAC=10;MLEAF=0.500;MQ=60.00;MQRankSum=0.00;QD=19.18;ReadPosRankSum=0.403;SOR=0.399	GT:AD:DP:GQ:PL	0/1:19,17:36:99:554,0,671	0/1:14,21:35:99:730,0,470	0/1:11,12:23:99:450,0,336	0/1:21,21:42:99:791,0,717	0/1:10,10:20:99:382,0,377	0/1:16,14:30:99:472,0,540	0/1:14,11:25:99:413,0,478	0/1:8,19:27:99:712,0,272	0/1:15,17:32:99:633,0,566	0/1:8,14:22:99:464,0,280
scaffold_41	515406	.	A	G	5515.01	PASS	AC=10;AF=0.500;AN=20;BaseQRankSum=0.954;DP=302;ExcessHet=25.5733;FS=1.374;InbreedingCoeff=-1.0000;MLEAC=10;MLEAF=0.500;MQ=60.00;MQRankSum=0.00;QD=18.44;ReadPosRankSum=0.278;SOR=0.603	GT:AD:DP:GQ:PL	0/1:22,15:37:99:553,0,711	0/1:19,15:34:99:558,0,640	0/1:7,18:25:99:691,0,173	0/1:10,12:22:99:461,0,313	0/1:21,18:39:99:639,0,734	0/1:17,10:27:99:348,0,543	0/1:7,16:23:99:595,0,221	0/1:20,16:36:99:570,0,725	0/1:15,17:32:99:600,0,495	0/1:10,14:24:99:500,0,375
scaffold_41	518445	.	T	C	4382.01	PASS	AC=10;AF=0.500;AN=20;BaseQRankSum=0.354;DP=278;ExcessHet=25.5733;FS=2.642;InbreedingCoeff=-1.0000;MLEAC=10;MLEAF=0.500;MQ=59.93;MQRankSum=0.00;QD=16.17;ReadPosRankSum=0.562;SOR=0.697	GT:AD:DP:GQ:PL	0/1:13,18:31:99:588,0,384	0/1:13,13:26:99:484,0,417	0/1:14,16:30:99:482,0,450	0/1:16,16:32:99:550,0,519	0/1:13,9:22:99:306,0,448	0/1:11,9:20:99:320,0,427	0/1:11,10:21:99:380,0,403	0/1:14,10:24:99:334,0,482	0/1:14,16:30:99:477,0,394	0/1:21,14:35:99:461,0,683
scaffold_41	583946	.	C	T	5408.01	PASS	AC=10;AF=0.500;AN=20;BaseQRankSum=0.819;DP=307;ExcessHet=25.5733;FS=3.761;InbreedingCoeff=-1.0000;MLEAC=10;MLEAF=0.500;MQ=60.00;MQRankSum=0.00;QD=17.67;ReadPosRankSum=0.908;SOR=0.513	GT:AD:DP:GQ:PL	0/1:19,24:43:99:932,0,676	0/1:18,17:35:99:610,0,645	0/1:16,14:30:99:453,0,504	0/1:18,16:34:99:614,0,655	0/1:17,16:33:99:593,0,599	0/1:15,10:25:99:326,0,542	0/1:12,21:33:99:721,0,363	0/1:13,12:25:99:406,0,430	0/1:17,9:26:99:324,0,671	0/1:11,11:22:99:429,0,385
scaffold_41	592149	.	G	A	537.39	PASS	AC=1;AF=0.050;AN=20;BaseQRankSum=-2.774e+00;DP=294;ExcessHet=3.0103;FS=3.637;InbreedingCoeff=-0.0526;MLEAC=1;MLEAF=0.050;MQ=60.00;MQRankSum=0.00;QD=19.19;ReadPosRankSum=-3.600e-01;SOR=1.015	GT:AD:DP:GQ:PL	0/0:34,0:34:99:0,99,1356	0/0:22,0:22:63:0,63,945	0/0:31,0:31:90:0,90,1291	0/0:36,0:36:99:0,99,1485	0/0:35,0:35:99:0,105,1359	0/0:21,0:21:60:0,60,900	0/0:25,0:25:72:0,72,1080	0/0:30,0:30:84:0,84,1260	0/0:32,0:32:90:0,90,1349	0/1:10,18:28:99:549,0,367
scaffold_41	602198	.	G	A	4981.01	PASS	AC=10;AF=0.500;AN=20;BaseQRankSum=0.659;DP=293;ExcessHet=25.5733;FS=2.543;InbreedingCoeff=-1.0000;MLEAC=10;MLEAF=0.500;MQ=60.00;MQRankSum=0.00;QD=17.12;ReadPosRankSum=0.198;SOR=0.862	GT:AD:DP:GQ:PL	0/1:20,13:33:99:382,0,586	0/1:14,14:28:99:447,0,492	0/1:10,12:22:99:455,0,316	0/1:15,14:29:99:484,0,531	0/1:19,14:33:99:467,0,663	0/1:11,12:23:99:465,0,374	0/1:16,16:32:99:606,0,486	0/1:9,17:26:99:675,0,268	0/1:15,16:31:99:536,0,527	0/1:20,14:34:99:464,0,687
scaffold_41	604477	.	T	C	5173.01	PASS	AC=10;AF=0.500;AN=20;BaseQRankSum=-9.600e-02;DP=276;ExcessHet=25.5733;FS=0.439;InbreedingCoeff=-1.0000;MLEAC=10;MLEAF=0.500;MQ=60.00;MQRankSum=0.00;QD=18.74;ReadPosRankSum=-2.540e-01;SOR=0.748	GT:AD:DP:GQ:PL	0/1:19,25:44:99:817,0,680	0/1:12,10:22:99:348,0,376	0/1:9,11:20:99:348,0,281	0/1:12,18:30:99:621,0,376	0/1:12,14:26:99:519,0,356	0/1:11,12:23:99:440,0,403	0/1:12,12:24:99:465,0,430	0/1:9,18:27:99:634,0,299	0/1:15,14:29:99:509,0,560	0/1:17,14:31:99:472,0,508
scaffold_41	621559	.	G	A	4187.01	PASS	AC=10;AF=0.500;AN=20;BaseQRankSum=-3.250e-01;DP=283;ExcessHet=25.5733;FS=2.623;InbreedingCoeff=-1.0000;MLEAC=10;MLEAF=0.500;MQ=60.00;MQRankSum=0.00;QD=15.12;ReadPosRankSum=-5.830e-01;SOR=0.859	GT:AD:DP:GQ:PL	0/1:17,20:37:99:726,0,641	0/1:19,10:29:99:346,0,738	0/1:16,10:26:99:357,0,552	0/1:21,14:35:99:437,0,775	0/1:15,7:22:99:242,0,557	0/1:10,14:24:99:456,0,354	0/1:17,8:25:99:232,0,634	0/1:10,14:24:99:441,0,367	0/1:13,15:28:99:489,0,480	0/1:13,14:27:99:461,0,452
scaffold_41	637601	.	G	T	4996.01	PASS	AC=10;AF=0.500;AN=20;BaseQRankSum=-3.260e-01;DP=316;ExcessHet=25.5733;FS=1.874;InbreedingCoeff=-1.0000;MLEAC=10;MLEAF=0.500;MQ=60.00;MQRankSum=0.00;QD=15.96;ReadPosRankSum=0.409;SOR=0.585	GT:AD:DP:GQ:PL	0/1:14,24:38:99:862,0,496	0/1:17,18:35:99:599,0,613	0/1:15,13:28:99:476,0,572	0/1:25,14:39:99:452,0,880	0/1:16,15:31:99:568,0,542	0/1:17,14:31:99:459,0,590	0/1:13,10:23:99:344,0,488	0/1:12,12:24:99:379,0,435	0/1:14,13:27:99:464,0,502	0/1:24,13:37:99:393,0,867
scaffold_41	637636	.	C	T	5224.01	PASS	AC=10;AF=0.500;AN=20;BaseQRankSum=-6.100e-01;DP=327;ExcessHet=25.5733;FS=5.747;InbreedingCoeff=-1.0000;MLEAC=10;MLEAF=0.500;MQ=60.00;MQRankSum=0.00;QD=16.12;ReadPosRankSum=0.691;SOR=0.609	GT:AD:DP:GQ:PL	0/1:16,27:43:99:902,0,527	0/1:21,18:39:99:553,0,715	0/1:12,12:24:99:453,0,461	0/1:22,15:37:99:504,0,716	0/1:15,19:34:99:627,0,521	0/1:18,14:32:99:474,0,625	0/1:13,13:26:99:359,0,493	0/1:10,13:23:99:397,0,308	0/1:14,18:32:99:647,0,521	0/1:23,11:34:99:308,0,898
scaffold_41	640680	.	A	G	4420.01	PASS	AC=10;AF=0.500;AN=20;BaseQRankSum=-8.000e-02;DP=294;ExcessHet=25.5733;FS=3.161;InbreedingCoeff=-1.0000;MLEAC=10;MLEAF=0.500;MQ=60.00;MQRankSum=0.00;QD=15.03;ReadPosRankSum=0.014;SOR=0.874	GT:AD:DP:GQ:PL	0/1:21,18:39:99:648,0,711	0/1:14,13:27:99:449,0,420	0/1:14,8:22:99:264,0,517	0/1:12,13:25:99:440,0,352	0/1:19,11:30:99:367,0,703	0/1:20,12:32:99:393,0,726	0/1:22,15:37:99:487,0,758	0/1:14,14:28:99:420,0,502	0/1:14,14:28:99:478,0,452	0/1:12,14:26:99:474,0,385
scaffold_41	649158	.	A	T	5637.01	PASS	AC=10;AF=0.500;AN=20;BaseQRankSum=1.16;DP=312;ExcessHet=25.5733;FS=0.410;InbreedingCoeff=-1.0000;MLEAC=10;MLEAF=0.500;MQ=60.00;MQRankSum=0.00;QD=18.18;ReadPosRankSum=0.177;SOR=0.666	GT:AD:DP:GQ:PL	0/1:27,15:42:99:549,0,944	0/1:17,13:30:99:448,0,618	0/1:15,10:25:99:318,0,585	0/1:17,12:29:99:438,0,529	0/1:13,15:28:99:569,0,454	0/1:9,18:27:99:678,0,320	0/1:10,21:31:99:756,0,288	0/1:18,14:32:99:501,0,615	0/1:20,14:34:99:507,0,686	0/1:8,24:32:99:873,0,257
scaffold_41	656384	.	C	A	6603.01	PASS	AC=10;AF=0.500;AN=20;BaseQRankSum=-5.750e-01;DP=334;ExcessHet=25.5733;FS=2.943;InbreedingCoeff=-1.0000;MLEAC=10;MLEAF=0.500;MQ=59.90;MQRankSum=0.00;QD=20.19;ReadPosRankSum=0.464;SOR=0.832	GT:AD:DP:GQ:PGT:PID:PL:PS	0|1:16,18:34:99:0|1:656384_C_A:708,0,592:656384	0|1:16,17:33:99:0|1:656384_C_A:666,0,609:656384	0|1:9,12:21:99:0|1:656384_C_A:513,0,339:656384	0|1:14,16:30:99:0|1:656384_C_A:607,0,540:656384	0|1:15,16:31:99:0|1:656384_C_A:627,0,582:656384	0|1:11,13:24:99:0|1:656384_C_A:513,0,419:656384	0|1:21,18:39:99:0|1:656384_C_A:666,0,828:656384	0|1:16,27:43:99:0|1:656384_C_A:1077,0,591:656384	0|1:18,17:35:99:0|1:656384_C_A:657,0,728:656384	0|1:21,16:37:99:0|1:656384_C_A:569,0,821:656384
scaffold_41	656385	.	G	A	6603.01	PASS	AC=10;AF=0.500;AN=20;BaseQRankSum=-7.790e-01;DP=333;ExcessHet=25.5733;FS=2.959;InbreedingCoeff=-1.0000;MLEAC=10;MLEAF=0.500;MQ=59.89;MQRankSum=0.00;QD=20.25;ReadPosRankSum=0.464;SOR=0.821	GT:AD:DP:GQ:PGT:PID:PL:PS	0|1:16,18:34:99:0|1:656384_C_A:708,0,592:656384	0|1:15,17:32:99:0|1:656384_C_A:666,0,609:656384	0|1:9,13:22:99:0|1:656384_C_A:513,0,339:656384	0|1:14,15:29:99:0|1:656384_C_A:607,0,540:656384	0|1:15,16:31:99:0|1:656384_C_A:627,0,582:656384	0|1:11,13:24:99:0|1:656384_C_A:513,0,419:656384	0|1:21,18:39:99:0|1:656384_C_A:666,0,828:656384	0|1:16,27:43:99:0|1:656384_C_A:1077,0,591:656384	0|1:19,17:36:99:0|1:656384_C_A:657,0,728:656384	0|1:20,16:36:99:0|1:656384_C_A:569,0,821:656384
scaffold_41	690876	.	A	C	5089.01	PASS	AC=10;AF=0.500;AN=20;BaseQRankSum=-1.570e-01;DP=289;ExcessHet=25.5733;FS=1.951;InbreedingCoeff=-1.0000;MLEAC=10;MLEAF=0.500;MQ=60.00;MQRankSum=0.00;QD=17.61;ReadPosRankSum=0.728;SOR=0.576	GT:AD:DP:GQ:PL	0/1:17,10:27:99:290,0,600	0/1:12,14:26:99:550,0,447	0/1:13,7:20:99:170,0,468	0/1:10,15:25:99:553,0,358	0/1:18,25:43:99:844,0,593	0/1:14,12:26:99:451,0,495	0/1:16,14:30:99:495,0,542	0/1:18,18:36:99:599,0,636	0/1:15,13:28:99:455,0,563	0/1:10,18:28:99:682,0,353
scaffold_41	708387	.	C	T	5308.01	PASS	AC=10;AF=0.500;AN=20;BaseQRankSum=0.193;DP=335;ExcessHet=25.5733;FS=1.800;InbreedingCoeff=-1.0000;MLEAC=10;MLEAF=0.500;MQ=60.00;MQRankSum=0.00;QD=15.99;ReadPosRankSum=0.109;SOR=0.803	GT:AD:DP:GQ:PL	0/1:22,25:47:99:866,0,764	0/1:15,15:30:99:490,0,513	0/1:14,13:27:99:462,0,425	0/1:27,14:41:99:400,0,863	0/1:15,14:29:99:505,0,439	0/1:21,14:35:99:515,0,693	0/1:21,18:39:99:626,0,721	0/1:11,16:27:99:513,0,373	0/1:19,16:35:99:555,0,667	0/1:9,13:22:99:376,0,336
scaffold_41	708596	.	A	T	5368.01	PASS	AC=10;AF=0.500;AN=20;BaseQRankSum=-6.650e-01;DP=308;ExcessHet=25.5733;FS=1.357;InbreedingCoeff=-1.0000;MLEAC=10;MLEAF=0.500;MQ=58.25;MQRankSum=0.119;QD=17.54;ReadPosRankSum=0.229;SOR=0.618	GT:AD:DP:GQ:PL	0/1:21,27:48:99:915,0,650	0/1:12,12:24:99:402,0,450	0/1:15,11:26:99:339,0,537	0/1:11,22:33:99:782,0,333	0/1:10,12:22:99:376,0,328	0/1:14,16:30:99:436,0,514	0/1:16,24:40:99:722,0,578	0/1:17,11:28:99:396,0,627	0/1:13,20:33:99:644,0,469	0/1:11,11:22:99:356,0,369
scaffold_41	710830	.	C	T	4467.01	PASS	AC=10;AF=0.500;AN=20;BaseQRankSum=-9.630e-01;DP=296;ExcessHet=25.5733;FS=8.990;InbreedingCoeff=-1.0000;MLEAC=10;MLEAF=0.500;MQ=60.00;MQRankSum=0.00;QD=15.19;ReadPosRankSum=-1.410e-01;SOR=0.393	GT:AD:DP:GQ:PL	0/1:22,15:37:99:560,0,852	0/1:19,9:28:99:311,0,660	0/1:15,7:22:99:187,0,592	0/1:20,12:32:99:383,0,758	0/1:13,11:24:99:405,0,498	0/1:19,12:31:99:362,0,712	0/1:21,6:27:99:154,0,861	0/1:7,17:24:99:646,0,237	0/1:12,29:41:99:1017,0,411	0/1:15,13:28:99:442,0,587
scaffold_41	711384	.	T	A	5192.01	PASS	AC=10;AF=0.500;AN=20;BaseQRankSum=0.493;DP=319;ExcessHet=25.5733;FS=3.645;InbreedingCoeff=-1.0000;MLEAC=10;MLEAF=0.500;MQ=60.00;MQRankSum=0.00;QD=16.38;ReadPosRankSum=0.104;SOR=0.779	GT:AD:DP:GQ:PL	0/1:25,24:49:99:814,0,822	0/1:18,16:34:99:592,0,570	0/1:12,13:25:99:456,0,361	0/1:21,12:33:99:395,0,767	0/1:13,18:31:99:600,0,406	0/1:11,18:29:99:623,0,291	0/1:11,13:24:99:428,0,416	0/1:20,11:31:99:344,0,575	0/1:16,12:28:99:400,0,608	0/1:16,17:33:99:540,0,528
scaffold_41	788144	.	C	T	5836.01	PASS	AC=10;AF=0.500;AN=20;BaseQRankSum=1.47;DP=383;ExcessHet=25.5733;FS=0.822;InbreedingCoeff=-1.0000;MLEAC=10;MLEAF=0.500;MQ=43.72;MQRankSum=-2.750e-01;QD=15.28;ReadPosRankSum=0.053;SOR=0.764	GT:AD:DP:GQ:PGT:PID:PL:PS	0/1:38,29:67:99:.:.:1026,0,1421:.	0/1:24,20:44:99:.:.:722,0,976:.	0/1:20,9:29:99:.:.:308,0,851:.	0|1:15,16:31:99:0|1:788144_C_T:604,0,533:788144	0/1:29,19:48:99:.:.:698,0,1146:.	0/1:18,24:42:99:.:.:813,0,683:.	0/1:25,9:34:99:.:.:277,0,947:.	0/1:17,13:30:99:.:.:470,0,628:.	0/1:17,13:30:99:.:.:458,0,686:.	0/1:13,14:27:99:.:.:460,0,502:.
scaffold_42	13549	.	C	T	6415.01	PASS	AC=10;AF=0.500;AN=20;BaseQRankSum=0.051;DP=323;ExcessHet=25.5733;FS=3.684;InbreedingCoeff=-1.0000;MLEAC=10;MLEAF=0.500;MQ=60.00;MQRankSum=0.00;QD=20.11;ReadPosRankSum=0.027;SOR=0.622	GT:AD:DP:GQ:PL	0/1:20,24:44:99:863,0,741	0/1:16,19:35:99:688,0,564	0/1:13,11:24:99:386,0,454	0/1:13,26:39:99:898,0,385	0/1:11,21:32:99:756,0,337	0/1:9,20:29:99:650,0,278	0/1:18,17:35:99:575,0,676	0/1:11,15:26:99:555,0,352	0/1:12,13:25:99:466,0,384	0/1:13,17:30:99:578,0,443
scaffold_42	47317	.	G	C	5605.01	PASS	AC=10;AF=0.500;AN=20;BaseQRankSum=0.283;DP=275;ExcessHet=25.5733;FS=1.444;InbreedingCoeff=-1.0000;MLEAC=10;MLEAF=0.500;MQ=60.00;MQRankSum=0.00;QD=20.38;ReadPosRankSum=-7.250e-01;SOR=0.591	GT:AD:DP:GQ:PGT:PID:PL:PS	0|1:20,19:39:99:0|1:47311_AT_A:738,0,783:47311	0|1:13,9:22:99:0|1:47311_AT_A:339,0,519:47311	0|1:15,15:30:99:0|1:47311_AT_A:582,0,627:47311	0|1:9,15:24:99:0|1:47311_AT_A:599,0,333:47311	0|1:9,11:20:99:0|1:47311_AT_A:433,0,345:47311	0|1:15,11:26:99:0|1:47311_AT_A:475,0,591:47311	0|1:11,22:33:99:0|1:47311_AT_A:882,0,396:47311	0|1:11,9:20:99:0|1:47311_AT_A:345,0,435:47311	0|1:19,18:37:99:0|1:47311_AT_A:699,0,744:47311	0|1:11,13:24:99:0|1:47311_AT_A:513,0,423:47311
scaffold_42	81936	.	G	A	5042.01	PASS	AC=10;AF=0.500;AN=20;BaseQRankSum=1.04;DP=269;ExcessHet=25.5733;FS=0.444;InbreedingCoeff=-1.0000;MLEAC=10;MLEAF=0.500;MQ=60.00;MQRankSum=0.00;QD=18.88;ReadPosRankSum=0.261;SOR=0.726	GT:AD:DP:GQ:PL	0/1:14,13:27:99:497,0,483	0/1:18,14:32:99:527,0,667	0/1:7,14:21:99:476,0,230	0/1:11,13:24:99:461,0,372	0/1:12,18:30:99:623,0,321	0/1:14,14:28:99:424,0,480	0/1:15,15:30:99:533,0,572	0/1:15,10:25:99:347,0,493	0/1:7,13:20:99:497,0,174	0/1:12,18:30:99:657,0,366
scaffold_42	108656	.	A	G	5449.01	PASS	AC=10;AF=0.500;AN=20;BaseQRankSum=-3.500e-02;DP=323;ExcessHet=25.5733;FS=0.839;InbreedingCoeff=-1.0000;MLEAC=10;MLEAF=0.500;MQ=59.58;MQRankSum=-1.003e+00;QD=16.92;ReadPosRankSum=0.142;SOR=0.746	GT:AD:DP:GQ:PL	0/1:20,21:41:99:739,0,708	0/1:19,19:38:99:581,0,635	0/1:13,11:24:99:400,0,466	0/1:11,24:35:99:865,0,348	0/1:11,11:22:99:365,0,337	0/1:15,5:20:99:157,0,608	0/1:24,21:45:99:718,0,847	0/1:13,11:24:99:405,0,420	0/1:18,18:36:99:649,0,669	0/1:20,17:37:99:570,0,716
scaffold_42	110259	.	C	T	779.1	PASS	AC=2;AF=0.100;AN=20;BaseQRankSum=0.852;DP=275;ExcessHet=3.2451;FS=8.333;InbreedingCoeff=-0.1111;MLEAC=2;MLEAF=0.100;MQ=52.97;MQRankSum=1.39;QD=16.58;ReadPosRankSum=0.536;SOR=1.308	GT:AD:DP:GQ:PL	0/0:42,0:42:99:0,105,1575	0/0:26,0:26:72:0,72,1080	0/0:27,0:27:66:0,66,990	0/0:30,0:30:66:0,66,990	0/1:10,14:24:99:477,0,323	0/1:14,9:23:99:319,0,489	0/0:24,0:24:60:0,60,900	0/0:30,0:30:81:0,81,1215	0/0:23,0:23:51:0,51,765	0/0:26,0:26:72:0,72,1080
scaffold_42	112873	.	T	C	4583.01	PASS	AC=10;AF=0.500;AN=20;BaseQRankSum=0.728;DP=283;ExcessHet=25.5733;FS=1.973;InbreedingCoeff=-1.0000;MLEAC=10;MLEAF=0.500;MQ=59.94;MQRankSum=0.00;QD=16.19;ReadPosRankSum=0.721;SOR=0.773	GT:AD:DP:GQ:PGT:PID:PL:PS	0/1:19,10:29:99:.:.:348,0,666:.	0/1:13,11:24:99:.:.:335,0,487:.	0/1:14,14:28:99:.:.:539,0,312:.	0/1:14,11:25:99:.:.:339,0,395:.	0/1:12,12:24:99:.:.:384,0,398:.	0/1:15,12:27:99:.:.:418,0,470:.	0/1:12,23:35:99:.:.:768,0,424:.	0|1:13,14:27:99:0|1:112873_T_C:446,0,441:112873	0/1:13,18:31:99:.:.:623,0,425:.	0/1:19,14:33:99:.:.:383,0,535:.
scaffold_42	113019	.	C	T	2440.53	PASS	AC=4;AF=0.200;AN=20;BaseQRankSum=1.44;DP=314;ExcessHet=4.5998;FS=0.000;InbreedingCoeff=-0.2500;MLEAC=4;MLEAF=0.200;MQ=60.00;MQRankSum=0.00;QD=17.56;ReadPosRankSum=-3.110e-01;SOR=0.727	GT:AD:DP:GQ:PL	0/1:29,31:60:99:1159,0,1009	0/1:17,8:25:99:232,0,611	0/1:16,12:28:99:448,0,461	0/0:29,0:29:81:0,81,1215	0/0:37,0:37:99:0,101,1433	0/0:25,0:25:72:0,72,987	0/1:10,16:26:99:622,0,322	0/0:29,0:29:81:0,81,1192	0/0:32,0:32:90:0,90,1350	0/0:22,0:22:60:0,60,900
scaffold_42	114473	.	C	T	4431.01	PASS	AC=10;AF=0.500;AN=20;BaseQRankSum=0.00;DP=288;ExcessHet=25.5733;FS=0.000;InbreedingCoeff=-1.0000;MLEAC=10;MLEAF=0.500;MQ=60.00;MQRankSum=0.00;QD=15.49;ReadPosRankSum=-1.650e-01;SOR=0.698	GT:AD:DP:GQ:PL	0/1:13,11:24:99:397,0,445	0/1:18,15:33:99:518,0,591	0/1:12,11:23:99:353,0,421	0/1:16,5:21:99:147,0,570	0/1:14,14:28:99:479,0,400	0/1:14,16:30:99:492,0,475	0/1:13,20:33:99:560,0,407	0/1:11,17:28:99:511,0,368	0/1:15,15:30:99:472,0,448	0/1:19,17:36:99:502,0,656
scaffold_42	142939	.	G	A	5635.01	PASS	AC=10;AF=0.500;AN=20;BaseQRankSum=0.421;DP=320;ExcessHet=25.5733;FS=1.326;InbreedingCoeff=-1.0000;MLEAC=10;MLEAF=0.500;MQ=60.00;MQRankSum=0.00;QD=17.61;ReadPosRankSum=0.456;SOR=0.794	GT:AD:DP:GQ:PL	0/1:22,22:44:99:815,0,758	0/1:16,23:39:99:778,0,597	0/1:10,18:28:99:657,0,341	0/1:20,20:40:99:709,0,632	0/1:13,12:25:99:465,0,478	0/1:13,24:37:99:869,0,392	0/1:14,17:31:99:580,0,432	0/1:21,5:26:72:72,0,698	0/1:13,13:26:99:405,0,450	0/1:16,8:24:99:285,0,523
scaffold_42	167275	.	C	A	4394.98	PASS	AC=9;AF=0.450;AN=20;BaseQRankSum=-5.700e-01;DP=278;ExcessHet=18.1697;FS=0.959;InbreedingCoeff=-0.8182;MLEAC=9;MLEAF=0.450;MQ=60.00;MQRankSum=0.00;QD=17.30;ReadPosRankSum=-7.430e-01;SOR=0.789	GT:AD:DP:GQ:PL	0/1:20,22:42:99:738,0,687	0/1:10,11:21:99:370,0,351	0/1:17,8:25:99:278,0,596	0/0:22,0:22:63:0,63,945	0/1:13,17:30:99:611,0,485	0/1:14,12:26:99:333,0,477	0/1:19,17:36:99:584,0,699	0/1:9,21:30:99:705,0,267	0/1:14,9:23:99:319,0,521	0/1:9,12:21:99:463,0,307
scaffold_42	169233	.	C	G	5186.01	PASS	AC=10;AF=0.500;AN=20;BaseQRankSum=0.441;DP=295;ExcessHet=25.5733;FS=0.000;InbreedingCoeff=-1.0000;MLEAC=10;MLEAF=0.500;MQ=60.00;MQRankSum=0.00;QD=17.76;ReadPosRankSum=0.652;SOR=0.692	GT:AD:DP:GQ:PL	0/1:17,27:44:99:972,0,581	0/1:17,7:24:99:240,0,622	0/1:14,7:21:99:234,0,522	0/1:19,10:29:99:362,0,694	0/1:12,16:28:99:615,0,411	0/1:13,12:25:99:391,0,451	0/1:22,21:43:99:755,0,737	0/1:10,18:28:99:608,0,360	0/1:9,12:21:99:403,0,309	0/1:11,18:29:99:606,0,320
scaffold_42	213923	.	G	A	500.39	PASS	AC=1;AF=0.050;AN=20;BaseQRankSum=1.35;DP=297;ExcessHet=3.0103;FS=0.000;InbreedingCoeff=-0.0526;MLEAC=1;MLEAF=0.050;MQ=60.00;MQRankSum=0.00;QD=19.25;ReadPosRankSum=-5.100e-02;SOR=0.976	GT:AD:DP:GQ:PL	0/0:34,0:34:96:0,96,1440	0/0:31,0:31:90:0,90,1350	0/0:25,0:25:66:0,66,990	0/1:12,14:26:99:512,0,389	0/0:25,0:25:72:0,72,1080	0/0:29,0:29:81:0,81,1215	0/0:30,0:30:87:0,87,1305	0/0:38,0:38:97:0,97,1334	0/0:27,0:27:75:0,75,1125	0/0:32,0:32:93:0,93,1395
scaffold_42	218868	.	G	A	2210.53	PASS	AC=4;AF=0.200;AN=20;BaseQRankSum=-7.220e-01;DP=293;ExcessHet=4.5998;FS=4.040;InbreedingCoeff=-0.2500;MLEAC=4;MLEAF=0.200;MQ=60.00;MQRankSum=0.00;QD=16.02;ReadPosRankSum=0.702;SOR=0.702	GT:AD:DP:GQ:PL	0/1:23,20:43:99:650,0,878	0/1:16,13:29:99:406,0,581	0/1:10,17:27:99:599,0,351	0/0:25,0:25:72:0,72,1080	0/0:21,0:21:60:0,60,856	0/0:21,0:21:60:0,60,870	0/1:22,17:39:99:576,0,707	0/0:28,0:28:68:0,68,1143	0/0:30,0:30:81:0,81,1215	0/0:30,0:30:90:0,90,1325
scaffold_42	243221	.	A	C	5443.01	PASS	AC=10;AF=0.500;AN=20;BaseQRankSum=0.624;DP=281;ExcessHet=25.5733;FS=1.437;InbreedingCoeff=-1.0000;MLEAC=10;MLEAF=0.500;MQ=60.00;MQRankSum=0.00;QD=19.51;ReadPosRankSum=-3.290e-01;SOR=0.812	GT:AD:DP:GQ:PL	0/1:11,19:30:99:695,0,393	0/1:16,16:32:99:589,0,606	0/1:7,15:22:99:576,0,226	0/1:23,16:39:99:560,0,739	0/1:11,17:28:99:637,0,367	0/1:13,7:20:99:241,0,508	0/1:5,19:24:99:679,0,135	0/1:17,15:32:99:522,0,598	0/1:11,14:25:99:515,0,344	0/1:15,12:27:99:429,0,580
scaffold_42	258843	.	C	T	4938.01	PASS	AC=10;AF=0.500;AN=20;BaseQRankSum=-7.260e-01;DP=292;ExcessHet=25.5733;FS=0.000;InbreedingCoeff=-1.0000;MLEAC=10;MLEAF=0.500;MQ=60.00;MQRankSum=0.00;QD=17.03;ReadPosRankSum=-3.910e-01;SOR=0.694	GT:AD:DP:GQ:PGT:PID:PL:PS	0|1:20,19:39:99:0|1:258843_C_T:706,0,762:258843	0|1:9,14:23:99:0|1:258843_C_T:530,0,336:258843	0|1:10,16:26:99:0|1:258843_C_T:570,0,369:258843	0/1:14,14:28:99:.:.:439,0,493:.	0/1:19,18:37:99:.:.:620,0,722:.	0/1:11,10:21:99:.:.:318,0,420:.	0|1:25,10:35:99:0|1:258843_C_T:274,0,1020:258843	0/1:11,12:23:99:.:.:375,0,371:.	0/1:15,20:35:99:.:.:777,0,506:.	0/1:13,10:23:99:.:.:329,0,475:.
scaffold_42	258864	.	T	G	2448.53	PASS	AC=4;AF=0.200;AN=20;BaseQRankSum=0.243;DP=299;ExcessHet=4.5998;FS=3.324;InbreedingCoeff=-0.2500;MLEAC=4;MLEAF=0.200;MQ=60.00;MQRankSum=0.00;QD=20.07;ReadPosRankSum=-3.600e-02;SOR=0.703	GT:AD:DP:GQ:PGT:PID:PL:PS	0|1:18,23:41:99:1|0:258843_C_T:895,0,687:258843	0|1:14,8:22:99:1|0:258843_C_T:291,0,526:258843	0|1:13,8:21:99:1|0:258843_C_T:290,0,522:258843	0/0:28,0:28:75:.:.:0,75,1125:.	0/0:41,0:41:99:.:.:0,102,1620:.	0/0:21,0:21:47:.:.:0,47,785:.	0|1:8,30:38:99:1|0:258843_C_T:993,0,245:258843	0/0:24,0:24:72:.:.:0,72,953:.	0/0:36,0:36:99:.:.:0,99,1405:.	0/0:26,0:26:72:.:.:0,72,1080:.
scaffold_42	278896	.	G	A	6049.01	PASS	AC=10;AF=0.500;AN=20;BaseQRankSum=-3.100e-02;DP=334;ExcessHet=25.5733;FS=6.413;InbreedingCoeff=-1.0000;MLEAC=10;MLEAF=0.500;MQ=60.00;MQRankSum=0.00;QD=18.22;ReadPosRankSum=-2.490e-01;SOR=0.685	GT:AD:DP:GQ:PL	0/1:21,26:47:99:813,0,744	0/1:16,12:28:99:412,0,589	0/1:10,20:30:99:686,0,349	0/1:20,13:33:99:448,0,663	0/1:14,17:31:99:609,0,479	0/1:14,15:29:99:562,0,449	0/1:16,19:35:99:683,0,600	0/1:16,17:33:99:491,0,538	0/1:16,20:36:99:668,0,458	0/1:11,19:30:99:677,0,360
scaffold_42	283760	.	C	T	921.1	PASS	AC=2;AF=0.100;AN=20;BaseQRankSum=0.584;DP=284;ExcessHet=3.2451;FS=10.098;InbreedingCoeff=-0.1111;MLEAC=2;MLEAF=0.100;MQ=60.00;MQRankSum=0.00;QD=17.38;ReadPosRankSum=1.76;SOR=0.428	GT:AD:DP:GQ:PL	0/0:36,0:36:99:0,99,1381	0/0:26,0:26:72:0,72,1080	0/0:24,0:24:72:0,72,934	0/0:32,0:32:90:0,90,1350	0/1:15,16:31:99:570,0,572	0/1:12,10:22:99:368,0,398	0/0:34,0:34:99:0,99,1485	0/0:23,0:23:60:0,60,900	0/0:30,0:30:81:0,81,1215	0/0:26,0:26:72:0,72,1002
scaffold_42	295765	.	C	T	4717.01	PASS	AC=10;AF=0.500;AN=20;BaseQRankSum=0.128;DP=282;ExcessHet=25.5733;FS=1.994;InbreedingCoeff=-1.0000;MLEAC=10;MLEAF=0.500;MQ=60.00;MQRankSum=0.00;QD=16.85;ReadPosRankSum=0.218;SOR=0.824	GT:AD:DP:GQ:PL	0/1:20,14:34:99:412,0,645	0/1:18,13:31:99:459,0,649	0/1:11,13:24:99:489,0,352	0/1:16,12:28:99:412,0,554	0/1:11,13:24:99:431,0,390	0/1:12,13:25:99:475,0,445	0/1:20,16:36:99:515,0,693	0/1:12,13:25:99:470,0,412	0/1:10,15:25:99:531,0,291	0/1:13,15:28:99:523,0,471
scaffold_42	326933	.	C	T	5582.01	PASS	AC=10;AF=0.500;AN=20;BaseQRankSum=-3.400e-01;DP=280;ExcessHet=25.5733;FS=4.826;InbreedingCoeff=-1.0000;MLEAC=10;MLEAF=0.500;MQ=60.00;MQRankSum=0.00;QD=20.08;ReadPosRankSum=0.225;SOR=0.973	GT:AD:DP:GQ:PGT:PID:PL:PS	0/1:16,27:43:99:.:.:929,0,555:.	0/1:15,10:25:99:.:.:331,0,574:.	0|1:9,14:23:99:0|1:326933_C_T:413,0,318:326933	0|1:12,21:33:99:0|1:326933_C_T:769,0,373:326933	0/1:17,12:29:99:.:.:440,0,614:.	0/1:6,14:20:99:.:.:478,0,192:.	0|1:8,20:28:99:0|1:326933_C_T:750,0,276:326933	0/1:7,15:22:99:.:.:530,0,224:.	0/1:16,12:28:99:.:.:416,0,616:.	0/1:12,15:27:99:.:.:526,0,437:.
scaffold_42	370084	.	C	T	5604.01	PASS	AC=10;AF=0.500;AN=20;BaseQRankSum=-2.700e-01;DP=309;ExcessHet=25.5733;FS=3.715;InbreedingCoeff=-1.0000;MLEAC=10;MLEAF=0.500;MQ=60.00;MQRankSum=0.00;QD=18.25;ReadPosRankSum=0.222;SOR=0.797	GT:AD:DP:GQ:PL	0/1:15,21:36:99:722,0,503	0/1:13,14:27:99:498,0,501	0/1:10,10:20:99:387,0,320	0/1:12,13:25:99:500,0,465	0/1:12,17:29:99:623,0,427	0/1:20,18:38:99:589,0,666	0/1:22,12:34:99:431,0,804	0/1:14,20:34:99:696,0,438	0/1:16,21:37:99:754,0,562	0/1:16,11:27:99:404,0,574
scaffold_42	393015	.	T	A	1692.53	PASS	AC=4;AF=0.200;AN=20;BaseQRankSum=1.81;DP=299;ExcessHet=4.5998;FS=3.584;InbreedingCoeff=-0.2500;MLEAC=4;MLEAF=0.200;MQ=60.00;MQRankSum=0.00;QD=16.12;ReadPosRankSum=0.482;SOR=0.513	GT:AD:DP:GQ:PL	0/0:36,0:36:99:0,99,1485	0/0:33,0:33:83:0,83,1370	0/0:22,0:22:60:0,60,900	0/0:37,0:37:99:0,99,1485	0/1:12,10:22:99:381,0,387	0/1:17,13:30:99:475,0,619	0/0:36,0:36:99:0,100,1385	0/1:15,14:29:99:543,0,541	0/1:14,10:24:99:314,0,452	0/0:25,0:25:72:0,72,1048
scaffold_42	428630	.	G	A	5136.01	PASS	AC=10;AF=0.500;AN=20;BaseQRankSum=0.948;DP=294;ExcessHet=25.5733;FS=1.396;InbreedingCoeff=-1.0000;MLEAC=10;MLEAF=0.500;MQ=60.00;MQRankSum=0.00;QD=17.65;ReadPosRankSum=0.844;SOR=0.601	GT:AD:DP:GQ:PL	0/1:25,18:43:99:641,0,896	0/1:16,10:26:99:355,0,590	0/1:14,7:21:99:241,0,469	0/1:15,17:32:99:560,0,505	0/1:11,13:24:99:463,0,371	0/1:12,20:32:99:725,0,308	0/1:12,20:32:99:689,0,384	0/1:17,16:33:99:515,0,529	0/1:11,14:25:99:486,0,410	0/1:11,12:23:99:461,0,381
scaffold_42	433746	.	A	C	9584.01	PASS	AC=10;AF=0.500;AN=20;BaseQRankSum=-1.400e-01;DP=547;ExcessHet=25.5733;FS=9.217;InbreedingCoeff=-1.0000;MLEAC=10;MLEAF=0.500;MQ=60.00;MQRankSum=0.00;QD=18.26;ReadPosRankSum=1.08;SOR=0.646	GT:AD:DP:GQ:PL	0/1:34,43:77:99:1495,0,1233	0/1:21,29:50:99:931,0,773	0/1:22,24:46:99:855,0,762	0/1:29,28:57:99:929,0,988	0/1:25,29:54:99:1042,0,922	0/1:24,22:46:99:789,0,825	0/1:26,31:57:99:1094,0,864	0/1:25,17:42:99:614,0,898	0/1:23,29:52:99:990,0,838	0/1:20,24:44:99:845,0,702
scaffold_42	433767	.	C	T	10143	PASS	AC=10;AF=0.500;AN=20;BaseQRankSum=-3.790e-01;DP=544;ExcessHet=25.5733;FS=6.934;InbreedingCoeff=-1.0000;MLEAC=10;MLEAF=0.500;MQ=60.00;MQRankSum=0.00;QD=19.28;ReadPosRankSum=-4.500e-02;SOR=0.694	GT:AD:DP:GQ:PL	0/1:32,47:79:99:1602,0,1089	0/1:25,32:57:99:1009,0,868	0/1:19,26:45:99:1008,0,630	0/1:29,31:60:99:1121,0,999	0/1:21,30:51:99:1089,0,745	0/1:20,20:40:99:758,0,728	0/1:24,31:55:99:1095,0,852	0/1:23,19:42:99:645,0,800	0/1:25,28:53:99:979,0,854	0/1:20,24:44:99:837,0,705
scaffold_42	433884	.	T	C	9967.01	PASS	AC=10;AF=0.500;AN=20;BaseQRankSum=0.969;DP=605;ExcessHet=25.5733;FS=5.939;InbreedingCoeff=-1.0000;MLEAC=10;MLEAF=0.500;MQ=60.00;MQRankSum=0.00;QD=16.95;ReadPosRankSum=-1.340e-01;SOR=0.550	GT:AD:DP:GQ:PL	0/1:37,42:79:99:1494,0,1279	0/1:24,36:60:99:1275,0,684	0/1:28,19:47:99:666,0,907	0/1:41,30:71:99:989,0,1408	0/1:27,34:61:99:1232,0,915	0/1:23,22:45:99:768,0,809	0/1:34,33:67:99:1117,0,1248	0/1:24,19:43:99:714,0,801	0/1:32,29:61:99:1060,0,1153	0/1:33,21:54:99:652,0,1241
scaffold_42	433984	.	G	A	9499.01	PASS	AC=10;AF=0.500;AN=20;BaseQRankSum=1.07;DP=595;ExcessHet=25.5733;FS=1.104;InbreedingCoeff=-1.0000;MLEAC=10;MLEAF=0.500;MQ=60.00;MQRankSum=0.00;QD=16.18;ReadPosRankSum=0.323;SOR=0.604	GT:AD:DP:GQ:PL	0/1:48,36:84:99:1311,0,1578	0/1:25,24:49:99:897,0,839	0/1:25,27:52:99:1015,0,829	0/1:36,33:69:99:1203,0,1270	0/1:29,23:52:99:818,0,1016	0/1:27,18:45:99:657,0,952	0/1:31,39:70:99:1342,0,1103	0/1:36,19:55:99:638,0,1232	0/1:26,24:50:99:885,0,905	0/1:39,22:61:99:733,0,1352
scaffold_42	434307	.	T	A	10469	PASS	AC=10;AF=0.500;AN=20;BaseQRankSum=0.250;DP=642;ExcessHet=25.5733;FS=1.725;InbreedingCoeff=-1.0000;MLEAC=10;MLEAF=0.500;MQ=60.00;MQRankSum=0.00;QD=16.43;ReadPosRankSum=0.314;SOR=0.787	GT:AD:DP:GQ:PL	0/1:48,42:90:99:1552,0,1733	0/1:33,35:68:99:1304,0,1084	0/1:29,22:51:99:688,0,991	0/1:23,27:50:99:957,0,800	0/1:32,28:60:99:896,0,1073	0/1:26,23:49:99:772,0,879	0/1:51,34:85:99:1108,0,1659	0/1:24,28:52:99:986,0,841	0/1:37,29:66:99:960,0,1345	0/1:30,36:66:99:1246,0,1043
scaffold_42	434478	.	C	T	9039.51	PASS	AC=10;AF=0.500;AN=20;BaseQRankSum=-3.170e-01;DP=553;ExcessHet=25.5733;FS=8.084;InbreedingCoeff=-1.0000;MLEAC=10;MLEAF=0.500;MQ=60.00;MQRankSum=0.00;QD=16.77;ReadPosRankSum=-3.800e-02;SOR=0.421	GT:AD:DP:GQ:PL	0/1:37,41:84:99:1401,0,1310	0/1:22,25:50:99:873,0,828	0/1:28,8:36:99:252,0,1046	0/1:19,27:46:99:957,0,581	0/1:41,32:73:99:1070,0,1488	0/1:23,36:59:99:1205,0,762	0/1:28,27:55:99:910,0,982	0/1:23,22:45:99:823,0,796	0/1:23,26:49:99:885,0,809	0/1:28,23:51:99:733,0,903
scaffold_42	434944	.	T	C	10324	PASS	AC=10;AF=0.500;AN=20;BaseQRankSum=0.804;DP=562;ExcessHet=25.5733;FS=1.101;InbreedingCoeff=-1.0000;MLEAC=10;MLEAF=0.500;MQ=60.00;MQRankSum=0.00;QD=18.54;ReadPosRankSum=0.533;SOR=0.816	GT:AD:DP:GQ:PL	0/1:34,45:79:99:1567,0,1065	0/1:27,35:62:99:1329,0,838	0/1:24,13:37:99:412,0,873	0/1:27,27:54:99:985,0,904	0/1:36,42:78:99:1531,0,1117	0/1:22,29:51:99:1088,0,748	0/1:25,26:51:99:853,0,887	0/1:19,25:44:99:864,0,644	0/1:30,23:53:99:815,0,1062	0/1:23,25:48:99:880,0,853
scaffold_42	435560	.	G	T	10066	PASS	AC=10;AF=0.500;AN=20;BaseQRankSum=-1.740e-01;DP=576;ExcessHet=25.5733;FS=0.000;InbreedingCoeff=-1.0000;MLEAC=10;MLEAF=0.500;MQ=60.00;MQRankSum=0.00;QD=17.51;ReadPosRankSum=0.173;SOR=0.698	GT:AD:DP:GQ:PL	0/1:29,35:64:99:1251,0,1059	0/1:31,34:65:99:1172,0,1110	0/1:24,33:57:99:1199,0,774	0/1:34,39:73:99:1256,0,1188	0/1:32,35:67:99:1240,0,1131	0/1:34,21:55:99:696,0,1232	0/1:24,29:53:99:1051,0,899	0/1:32,15:47:99:524,0,1118	0/1:26,24:50:99:799,0,857	0/1:19,25:44:99:878,0,617
scaffold_42	435669	.	G	A	12238	PASS	AC=10;AF=0.500;AN=20;BaseQRankSum=0.418;DP=581;ExcessHet=25.5733;FS=0.522;InbreedingCoeff=-1.0000;MLEAC=10;MLEAF=0.500;MQ=60.00;MQRankSum=0.00;QD=21.21;ReadPosRankSum=0.310;SOR=0.757	GT:AD:DP:GQ:PGT:PID:PL:PS	0|1:42,37:79:99:0|1:435669_G_A:1384,0,1568:435669	0|1:28,31:59:99:0|1:435669_G_A:1173,0,1082:435669	0|1:27,34:61:99:0|1:435669_G_A:1340,0,1072:435669	0/1:23,32:56:99:.:.:1311,0,862:.	0|1:30,40:70:99:0|1:435669_G_A:1611,0,983:435669	0|1:26,26:52:99:0|1:435669_G_A:971,0,982:435669	0|1:29,28:57:99:0|1:435669_G_A:1086,0,1137:435669	0|1:26,26:52:99:0|1:435669_G_A:1063,0,947:435669	0|1:21,30:51:99:0|1:435669_G_A:1165,0,780:435669	0|1:14,27:41:99:0|1:435669_G_A:1134,0,465:435669
scaffold_42	435677	.	T	C	12120	PASS	AC=10;AF=0.500;AN=20;BaseQRankSum=0.739;DP=561;ExcessHet=25.5733;FS=0.000;InbreedingCoeff=-1.0000;MLEAC=10;MLEAF=0.500;MQ=60.00;MQRankSum=0.00;QD=21.80;ReadPosRankSum=-1.110e-01;SOR=0.692	GT:AD:DP:GQ:PGT:PID:PL:PS	0|1:37,36:73:99:0|1:435669_G_A:1368,0,1448:435669	0|1:31,30:61:99:0|1:435669_G_A:1137,0,1184:435669	0|1:28,35:63:99:0|1:435669_G_A:1378,0,1060:435669	0/1:22,31:55:99:.:.:1278,0,792:.	0|1:27,42:69:99:0|1:435669_G_A:1654,0,920:435669	0|1:25,23:48:99:0|1:435669_G_A:902,0,973:435669	0|1:27,30:57:99:0|1:435669_G_A:1154,0,1128:435669	0|1:22,25:47:99:0|1:435669_G_A:1038,0,890:435669	0|1:18,27:45:99:0|1:435669_G_A:1071,0,675:435669	0|1:12,28:40:99:0|1:435669_G_A:1140,0,420:435669
scaffold_42	435795	.	G	A	9147.01	PASS	AC=10;AF=0.500;AN=20;BaseQRankSum=-2.300e-02;DP=598;ExcessHet=25.5733;FS=4.060;InbreedingCoeff=-1.0000;MLEAC=10;MLEAF=0.500;MQ=60.00;MQRankSum=0.00;QD=15.42;ReadPosRankSum=0.388;SOR=0.479	GT:AD:DP:GQ:PL	0/1:53,34:87:99:1145,0,1615	0/1:31,41:72:99:1468,0,1024	0/1:35,30:65:99:867,0,1244	0/1:22,27:49:99:969,0,810	0/1:31,32:63:99:1129,0,910	0/1:33,24:57:99:805,0,1214	0/1:35,27:62:99:864,0,1153	0/1:26,25:51:99:792,0,838	0/1:28,19:47:99:585,0,1073	0/1:23,17:40:99:523,0,851
scaffold_42	435830	.	A	T	9825.01	PASS	AC=10;AF=0.500;AN=20;BaseQRankSum=-4.430e-01;DP=564;ExcessHet=25.5733;FS=1.101;InbreedingCoeff=-1.0000;MLEAC=10;MLEAF=0.500;MQ=60.00;MQRankSum=0.00;QD=17.58;ReadPosRankSum=0.138;SOR=0.758	GT:AD:DP:GQ:PL	0/1:38,47:85:99:1590,0,1309	0/1:34,25:59:99:826,0,1216	0/1:27,31:58:99:1102,0,926	0/1:30,22:52:99:707,0,1108	0/1:29,28:57:99:879,0,984	0/1:25,32:59:99:1071,0,853	0/1:23,31:54:99:1071,0,785	0/1:27,24:51:99:738,0,961	0/1:20,30:50:99:1107,0,700	0/1:16,20:36:99:734,0,527
scaffold_42	435861	.	A	C	10435	PASS	AC=10;AF=0.500;AN=20;BaseQRankSum=-1.100e-02;DP=587;ExcessHet=25.5733;FS=1.742;InbreedingCoeff=-1.0000;MLEAC=10;MLEAF=0.500;MQ=60.00;MQRankSum=0.00;QD=17.84;ReadPosRankSum=-1.540e-01;SOR=0.843	GT:AD:DP:GQ:PL	0/1:46,49:95:99:1648,0,1514	0/1:28,22:50:99:772,0,992	0/1:22,32:54:99:1141,0,789	0/1:29,25:54:99:804,0,1022	0/1:33,31:64:99:1044,0,1148	0/1:25,36:61:99:1228,0,851	0/1:25,33:58:99:1155,0,816	0/1:33,21:54:99:643,0,1229	0/1:19,30:49:99:1138,0,632	0/1:23,23:46:99:862,0,708
scaffold_42	436090	.	T	C	10559	PASS	AC=10;AF=0.500;AN=20;BaseQRankSum=2.04;DP=591;ExcessHet=25.5733;FS=1.090;InbreedingCoeff=-1.0000;MLEAC=10;MLEAF=0.500;MQ=60.00;MQRankSum=0.00;QD=17.99;ReadPosRankSum=0.084;SOR=0.608	GT:AD:DP:GQ:PGT:PID:PL:PS	0/1:42,28:70:99:.:.:970,0,1398:.	0/1:27,31:58:99:.:.:1121,0,926:.	0/1:26,24:50:99:.:.:880,0,817:.	0/1:34,34:68:99:.:.:1242,0,1109:.	0/1:34,34:68:99:.:.:1144,0,1178:.	0|1:18,20:38:99:1|0:436060_T_G:763,0,614:436060	0/1:37,44:81:99:.:.:1585,0,1174:.	0/1:26,18:44:99:.:.:594,0,935:.	0/1:23,28:51:99:.:.:1013,0,790:.	0/1:25,34:59:99:.:.:1247,0,693:.
scaffold_42	436482	.	A	C	9571.01	PASS	AC=10;AF=0.500;AN=20;BaseQRankSum=-2.860e-01;DP=583;ExcessHet=25.5733;FS=0.521;InbreedingCoeff=-1.0000;MLEAC=10;MLEAF=0.500;MQ=60.00;MQRankSum=0.00;QD=16.65;ReadPosRankSum=-1.270e-01;SOR=0.663	GT:AD:DP:GQ:PL	0/1:35,33:68:99:1108,0,1237	0/1:34,27:61:99:828,0,1176	0/1:23,23:46:99:753,0,887	0/1:21,31:52:99:1108,0,715	0/1:32,30:62:99:1094,0,1073	0/1:24,25:49:99:879,0,833	0/1:34,28:62:99:881,0,1186	0/1:24,25:49:99:879,0,785	0/1:27,32:59:99:1091,0,851	0/1:38,29:67:99:950,0,1358
scaffold_42	437169	.	G	C	10221	PASS	AC=10;AF=0.500;AN=20;BaseQRankSum=-1.013e+00;DP=541;ExcessHet=25.5733;FS=0.000;InbreedingCoeff=-1.0000;MLEAC=10;MLEAF=0.500;MQ=60.00;MQRankSum=0.00;QD=19.03;ReadPosRankSum=-4.400e-01;SOR=0.718	GT:AD:DP:GQ:PL	0/1:24,40:64:99:1431,0,825	0/1:21,50:71:99:1757,0,701	0/1:20,27:47:99:954,0,677	0/1:18,29:47:99:1023,0,656	0/1:35,20:55:99:696,0,1304	0/1:22,23:45:99:868,0,822	0/1:24,25:49:99:836,0,864	0/1:30,31:61:99:979,0,1010	0/1:27,24:51:99:834,0,947	0/1:21,26:47:99:843,0,753
scaffold_42	437230	.	G	C	10222	PASS	AC=10;AF=0.500;AN=20;BaseQRankSum=0.00;DP=569;ExcessHet=25.5733;FS=0.000;InbreedingCoeff=-1.0000;MLEAC=10;MLEAF=0.500;MQ=60.00;MQRankSum=0.00;QD=17.96;ReadPosRankSum=0.458;SOR=0.691	GT:AD:DP:GQ:PL	0/1:36,29:65:99:1043,0,1370	0/1:28,46:74:99:1602,0,950	0/1:19,30:49:99:1117,0,642	0/1:29,25:54:99:832,0,1072	0/1:30,30:60:99:1009,0,986	0/1:22,26:48:99:936,0,788	0/1:30,30:60:99:1025,0,1003	0/1:29,30:59:99:961,0,1050	0/1:22,28:50:99:966,0,756	0/1:27,23:50:99:731,0,897
scaffold_42	437437	.	A	T	9751.01	PASS	AC=10;AF=0.500;AN=20;BaseQRankSum=-2.580e-01;DP=564;ExcessHet=25.5733;FS=3.222;InbreedingCoeff=-1.0000;MLEAC=10;MLEAF=0.500;MQ=59.28;MQRankSum=-1.890e-01;QD=17.32;ReadPosRankSum=0.971;SOR=0.513	GT:AD:DP:GQ:PGT:PID:PL:PS	0|1:46,28:74:99:0|1:437437_A_T:1032,0,1803:437437	0/1:26,25:51:99:.:.:946,0,961:.	0|1:31,19:50:99:0|1:437437_A_T:622,0,1245:437437	0|1:39,24:63:99:0|1:437437_A_T:854,0,1536:437437	0|1:21,28:49:99:0|1:437437_A_T:1125,0,774:437437	0|1:27,19:46:99:0|1:437437_A_T:679,0,1060:437437	0|1:40,36:76:99:0|1:437437_A_T:1322,0,1482:437437	0|1:31,27:58:99:0|1:437437_A_T:979,0,1206:437437	0|1:19,34:53:99:0|1:437437_A_T:1349,0,693:437437	0|1:21,22:43:99:0|1:437437_A_T:843,0,777:437437
scaffold_42	437446	.	T	C	9489.04	PASS	AC=10;AF=0.500;AN=20;BaseQRankSum=0.111;DP=538;ExcessHet=25.5733;FS=2.450;InbreedingCoeff=-1.0000;MLEAC=10;MLEAF=0.500;MQ=58.68;MQRankSum=-5.640e-01;QD=17.74;ReadPosRankSum=0.940;SOR=0.544	GT:AD:DP:GQ:PGT:PID:PL:PS	0|1:46,26:72:99:0|1:437437_A_T:953,0,1811:437437	0/1:26,21:48:99:.:.:904,0,979:.	0|1:31,18:49:99:0|1:437437_A_T:622,0,1245:437437	0|1:38,24:62:99:0|1:437437_A_T:865,0,1494:437437	0|1:20,28:48:99:0|1:437437_A_T:1086,0,756:437437	0|1:25,19:44:99:0|1:437437_A_T:684,0,1026:437437	0|1:33,32:65:99:0|1:437437_A_T:1216,0,1329:437437	0|1:28,26:54:99:0|1:437437_A_T:947,0,1098:437437	0|1:19,32:51:99:0|1:437437_A_T:1394,0,690:437437	0|1:21,22:43:99:0|1:437437_A_T:866,0,774:437437
scaffold_42	548491	.	A	T	4048.01	PASS	AC=10;AF=0.500;AN=20;BaseQRankSum=0.380;DP=266;ExcessHet=25.5733;FS=0.454;InbreedingCoeff=-1.0000;MLEAC=10;MLEAF=0.500;MQ=60.00;MQRankSum=0.00;QD=15.45;ReadPosRankSum=-1.460e-01;SOR=0.753	GT:AD:DP:GQ:PL	0/1:22,7:29:99:207,0,796	0/1:11,10:21:99:378,0,385	0/1:14,7:21:99:240,0,436	0/1:18,16:34:99:596,0,612	0/1:17,5:22:99:156,0,647	0/1:9,14:23:99:543,0,324	0/1:12,18:30:99:664,0,432	0/1:15,12:27:99:447,0,560	0/1:16,13:29:99:433,0,561	0/1:14,12:26:99:384,0,487
scaffold_42	563206	.	G	A	399.39	PASS	AC=1;AF=0.050;AN=20;BaseQRankSum=-2.440e-01;DP=288;ExcessHet=3.0103;FS=0.000;InbreedingCoeff=-0.0526;MLEAC=1;MLEAF=0.050;MQ=60.00;MQRankSum=0.00;QD=15.36;ReadPosRankSum=-4.620e-01;SOR=0.693	GT:AD:DP:GQ:PL	0/0:43,0:43:99:0,109,1439	0/0:25,0:25:59:0,59,942	0/0:23,0:23:63:0,63,945	0/1:13,13:26:99:411,0,426	0/0:29,0:29:84:0,84,1237	0/0:28,0:28:81:0,81,1188	0/0:27,0:27:81:0,81,1051	0/0:34,0:34:99:0,99,1485	0/0:23,0:23:66:0,66,990	0/0:29,0:29:81:0,81,1215
scaffold_42	604059	.	A	C	4769.01	PASS	AC=10;AF=0.500;AN=20;BaseQRankSum=0.208;DP=281;ExcessHet=25.5733;FS=0.437;InbreedingCoeff=-1.0000;MLEAC=10;MLEAF=0.500;MQ=60.00;MQRankSum=0.00;QD=17.09;ReadPosRankSum=-1.820e-01;SOR=0.641	GT:AD:DP:GQ:PL	0/1:20,16:36:99:608,0,751	0/1:12,19:31:99:747,0,443	0/1:15,10:25:99:290,0,579	0/1:14,11:25:99:366,0,515	0/1:11,12:23:99:424,0,419	0/1:15,17:32:99:616,0,551	0/1:18,7:25:99:240,0,629	0/1:14,13:27:99:450,0,505	0/1:17,17:34:99:645,0,556	0/1:10,11:21:99:383,0,343
scaffold_42	650647	.	G	T	5259.01	PASS	AC=10;AF=0.500;AN=20;BaseQRankSum=-1.760e-01;DP=289;ExcessHet=25.5733;FS=0.000;InbreedingCoeff=-1.0000;MLEAC=10;MLEAF=0.500;MQ=60.00;MQRankSum=0.00;QD=18.26;ReadPosRankSum=-4.160e-01;SOR=0.679	GT:AD:DP:GQ:PL	0/1:11,22:33:99:787,0,359	0/1:15,22:37:99:754,0,514	0/1:10,10:20:99:384,0,337	0/1:16,6:22:99:186,0,612	0/1:17,18:35:99:542,0,590	0/1:15,11:26:99:396,0,498	0/1:16,20:36:99:672,0,557	0/1:13,15:28:99:579,0,483	0/1:10,10:20:99:346,0,352	0/1:14,17:31:99:613,0,485
scaffold_42	686917	.	T	C	5490.01	PASS	AC=10;AF=0.500;AN=20;BaseQRankSum=0.491;DP=330;ExcessHet=25.5733;FS=0.835;InbreedingCoeff=-1.0000;MLEAC=10;MLEAF=0.500;MQ=60.00;MQRankSum=0.00;QD=16.69;ReadPosRankSum=0.436;SOR=0.750	GT:AD:DP:GQ:PGT:PID:PL:PS	0/1:16,18:34:99:.:.:658,0,593:.	0/1:19,17:36:99:.:.:635,0,734:.	0/1:20,10:30:99:.:.:305,0,644:.	0|1:16,17:33:99:0|1:686917_T_C:569,0,558:686917	0/1:15,14:29:99:.:.:510,0,573:.	0/1:16,18:34:99:.:.:671,0,533:.	0/1:19,16:35:99:.:.:531,0,679:.	0/1:22,16:38:99:.:.:602,0,836:.	0/1:18,12:30:99:.:.:428,0,652:.	0/1:15,15:30:99:.:.:581,0,573:.
scaffold_42	717708	.	T	A	11403	PASS	AC=10;AF=0.500;AN=20;BaseQRankSum=0.323;DP=535;ExcessHet=25.5733;FS=0.542;InbreedingCoeff=-1.0000;MLEAC=10;MLEAF=0.500;MQ=57.70;MQRankSum=-1.390e-01;QD=21.52;ReadPosRankSum=0.609;SOR=0.656	GT:AD:DP:GQ:PL	0/1:22,46:68:99:1646,0,673	0/1:17,28:45:99:918,0,521	0/1:26,31:57:99:1038,0,777	0/1:22,28:50:99:1047,0,799	0/1:15,32:47:99:1061,0,430	0/1:20,33:53:99:1114,0,617	0/1:16,44:60:99:1410,0,459	0/1:11,22:33:99:739,0,319	0/1:18,40:58:99:1327,0,575	0/1:26,33:59:99:1103,0,794
scaffold_42	797160	.	T	A	9557.01	PASS	AC=10;AF=0.500;AN=20;BaseQRankSum=0.225;DP=331;ExcessHet=25.5733;FS=2.069;InbreedingCoeff=-1.0000;MLEAC=10;MLEAF=0.500;MQ=59.98;MQRankSum=0.00;QD=29.41;ReadPosRankSum=0.035;SOR=0.560	GT:AD:DP:GQ:PGT:PID:PL:PS	0|1:11,34:45:99:0|1:797160_T_A:1381,0,360:797160	0|1:13,22:35:99:0|1:797160_T_A:885,0,480:797160	0|1:7,15:22:99:0|1:797160_T_A:608,0,249:797160	0|1:6,15:21:99:0|1:797160_T_A:612,0,207:797160	0|1:5,24:29:99:0|1:797160_T_A:984,0,138:797160	0|1:13,17:30:99:0|1:797160_T_A:666,0,495:797160	0|1:5,26:31:99:0|1:797160_T_A:1058,0,132:797160	0|1:12,24:36:99:0|1:797160_T_A:1004,0,410:797160	0|1:9,31:40:99:0|1:797160_T_A:1297,0,281:797160	0|1:10,26:36:99:0|1:797160_T_A:1062,0,342:797160
scaffold_42	798172	.	A	G	5091.01	PASS	AC=10;AF=0.500;AN=20;BaseQRankSum=-5.640e-01;DP=281;ExcessHet=25.5733;FS=3.252;InbreedingCoeff=-1.0000;MLEAC=10;MLEAF=0.500;MQ=59.76;MQRankSum=0.00;QD=18.18;ReadPosRankSum=0.101;SOR=0.529	GT:AD:DP:GQ:PL	0/1:16,17:33:99:590,0,533	0/1:20,17:37:99:566,0,723	0/1:14,12:26:99:452,0,544	0/1:13,15:28:99:491,0,491	0/1:15,7:22:99:239,0,589	0/1:3,18:21:61:654,0,61	0/1:15,13:28:99:485,0,587	0/1:14,16:30:99:623,0,496	0/1:12,14:26:99:452,0,383	0/1:14,15:29:99:539,0,536
scaffold_42	807853	.	A	T	10786	PASS	AC=10;AF=0.500;AN=20;BaseQRankSum=-6.210e-01;DP=475;ExcessHet=25.5733;FS=3.797;InbreedingCoeff=-1.0000;MLEAC=10;MLEAF=0.500;MQ=41.27;MQRankSum=2.58;QD=22.71;ReadPosRankSum=1.04;SOR=1.005	GT:AD:DP:GQ:PL	0/1:22,39:61:99:1420,0,679	0/1:22,36:58:99:1299,0,754	0/1:11,26:37:99:809,0,319	0/1:18,30:48:99:946,0,605	0/1:22,36:58:99:1299,0,713	0/1:16,27:43:99:983,0,475	0/1:19,39:58:99:1484,0,631	0/1:14,26:40:99:924,0,438	0/1:14,22:36:99:765,0,485	0/1:12,24:36:99:857,0,372
scaffold_43	63899	.	G	A	459.39	PASS	AC=1;AF=0.050;AN=20;BaseQRankSum=1.42;DP=277;ExcessHet=3.0103;FS=0.000;InbreedingCoeff=-0.0526;MLEAC=1;MLEAF=0.050;MQ=60.00;MQRankSum=0.00;QD=20.88;ReadPosRankSum=0.759;SOR=0.976	GT:AD:DP:GQ:PL	0/0:34,0:34:90:0,90,1350	0/0:25,0:25:71:0,71,1065	0/0:24,0:24:63:0,63,945	0/1:10,12:22:99:471,0,353	0/0:27,0:27:75:0,75,1125	0/0:27,0:27:72:0,72,1080	0/0:38,0:38:99:0,100,1373	0/0:25,0:25:72:0,72,1059	0/0:31,0:31:93:0,93,1105	0/0:24,0:24:72:0,72,915
scaffold_43	72932	.	A	G	4608.01	PASS	AC=10;AF=0.500;AN=20;BaseQRankSum=0.179;DP=288;ExcessHet=25.5733;FS=7.089;InbreedingCoeff=-1.0000;MLEAC=10;MLEAF=0.500;MQ=60.00;MQRankSum=0.00;QD=16.00;ReadPosRankSum=0.316;SOR=0.870	GT:AD:DP:GQ:PL	0/1:13,8:21:99:232,0,429	0/1:17,19:36:99:686,0,625	0/1:14,14:28:99:499,0,462	0/1:12,19:31:99:713,0,389	0/1:16,14:30:99:421,0,491	0/1:18,11:29:99:367,0,666	0/1:16,10:26:99:311,0,506	0/1:18,11:29:99:405,0,654	0/1:13,12:25:99:399,0,449	0/1:16,17:33:99:575,0,547
scaffold_43	114203	.	C	T	5093.01	PASS	AC=10;AF=0.500;AN=20;BaseQRankSum=0.561;DP=275;ExcessHet=25.5733;FS=4.747;InbreedingCoeff=-1.0000;MLEAC=10;MLEAF=0.500;MQ=60.00;MQRankSum=0.00;QD=18.72;ReadPosRankSum=0.106;SOR=0.659	GT:AD:DP:GQ:PGT:PID:PL:PS	0/1:16,14:30:99:.:.:521,0,546:.	0|1:15,10:25:99:0|1:114198_C_T:368,0,525:114198	0/1:11,10:21:99:.:.:379,0,379:.	0/1:9,14:23:99:.:.:514,0,320:.	0/1:11,14:25:99:.:.:503,0,375:.	0/1:17,17:34:99:.:.:654,0,593:.	0/1:12,11:23:99:.:.:418,0,464:.	0/1:10,11:21:99:.:.:422,0,337:.	0/1:18,23:41:99:.:.:776,0,680:.	0/1:15,14:29:99:.:.:538,0,537:.
scaffold_43	195714	.	G	A	4638.01	PASS	AC=10;AF=0.500;AN=20;BaseQRankSum=-3.410e-01;DP=305;ExcessHet=25.5733;FS=0.416;InbreedingCoeff=-1.0000;MLEAC=10;MLEAF=0.500;MQ=60.00;MQRankSum=0.00;QD=15.26;ReadPosRankSum=-1.680e-01;SOR=0.648	GT:AD:DP:GQ:PL	0/1:21,11:32:99:312,0,767	0/1:28,19:47:99:491,0,1073	0/1:12,10:22:99:366,0,398	0/1:10,14:24:99:518,0,320	0/1:13,17:30:99:592,0,421	0/1:15,17:32:99:584,0,494	0/1:14,11:25:99:376,0,539	0/1:12,8:20:99:211,0,396	0/1:15,23:38:99:777,0,454	0/1:20,14:34:99:411,0,695
scaffold_43	201409	.	G	A	4504.01	PASS	AC=10;AF=0.500;AN=20;BaseQRankSum=-2.000e-02;DP=298;ExcessHet=25.5733;FS=0.000;InbreedingCoeff=-1.0000;MLEAC=10;MLEAF=0.500;MQ=60.00;MQRankSum=0.00;QD=15.17;ReadPosRankSum=0.519;SOR=0.688	GT:AD:DP:GQ:PL	0/1:21,17:38:99:583,0,726	0/1:10,19:29:99:690,0,353	0/1:15,15:30:99:420,0,536	0/1:10,12:22:99:457,0,370	0/1:16,14:30:99:409,0,609	0/1:14,10:24:99:318,0,550	0/1:20,15:35:99:516,0,663	0/1:16,12:28:99:277,0,596	0/1:15,11:26:99:402,0,516	0/1:22,13:35:99:432,0,782
scaffold_43	211760	.	C	T	4958.01	PASS	AC=10;AF=0.500;AN=20;BaseQRankSum=0.435;DP=302;ExcessHet=25.5733;FS=3.093;InbreedingCoeff=-1.0000;MLEAC=10;MLEAF=0.500;MQ=60.00;MQRankSum=0.00;QD=16.53;ReadPosRankSum=0.133;SOR=0.765	GT:AD:DP:GQ:PL	0/1:16,17:33:99:603,0,552	0/1:19,12:31:99:373,0,646	0/1:22,9:31:99:219,0,827	0/1:14,17:31:99:577,0,444	0/1:16,9:25:99:271,0,601	0/1:9,16:25:99:587,0,314	0/1:17,23:40:99:838,0,535	0/1:15,13:28:99:476,0,487	0/1:12,17:29:99:625,0,388	0/1:16,11:27:99:389,0,592
scaffold_43	234035	.	G	A	4660.01	PASS	AC=10;AF=0.500;AN=20;BaseQRankSum=-2.330e-01;DP=304;ExcessHet=25.5733;FS=2.478;InbreedingCoeff=-1.0000;MLEAC=10;MLEAF=0.500;MQ=60.00;MQRankSum=0.00;QD=15.33;ReadPosRankSum=-5.860e-01;SOR=0.849	GT:AD:DP:GQ:PL	0/1:22,24:46:99:798,0,782	0/1:15,20:35:99:697,0,435	0/1:20,6:26:99:185,0,773	0/1:11,12:23:99:468,0,357	0/1:17,20:37:99:699,0,564	0/1:21,13:34:99:364,0,729	0/1:12,11:23:99:372,0,430	0/1:14,16:30:99:523,0,436	0/1:15,7:22:99:237,0,587	0/1:17,11:28:99:317,0,440
scaffold_43	279438	.	A	G	5389.01	PASS	AC=10;AF=0.500;AN=20;BaseQRankSum=0.087;DP=289;ExcessHet=25.5733;FS=7.178;InbreedingCoeff=-1.0000;MLEAC=10;MLEAF=0.500;MQ=59.98;MQRankSum=0.00;QD=18.78;ReadPosRankSum=0.077;SOR=0.951	GT:AD:DP:GQ:PL	0/1:12,28:40:99:1011,0,318	0/1:18,22:40:99:727,0,617	0/1:13,11:24:99:346,0,467	0/1:12,8:20:99:257,0,407	0/1:14,22:36:99:710,0,506	0/1:16,12:28:99:382,0,546	0/1:14,14:28:99:513,0,460	0/1:12,13:25:99:451,0,438	0/1:10,13:23:99:464,0,324	0/1:9,14:23:99:528,0,278
scaffold_43	289161	.	T	C	9299.01	PASS	AC=10;AF=0.500;AN=20;BaseQRankSum=1.11;DP=589;ExcessHet=25.5733;FS=4.048;InbreedingCoeff=-1.0000;MLEAC=10;MLEAF=0.500;MQ=60.00;MQRankSum=0.00;QD=15.90;ReadPosRankSum=-1.040e-01;SOR=0.467	GT:AD:DP:GQ:PL	0/1:45,43:88:99:1152,0,1231	0/1:26,26:52:99:849,0,833	0/1:21,28:49:99:938,0,565	0/1:17,22:41:99:675,0,445	0/1:34,27:61:99:783,0,1041	0/1:25,37:62:99:1147,0,592	0/1:33,33:66:99:1067,0,1020	0/1:30,23:53:99:649,0,919	0/1:27,38:65:99:1174,0,591	0/1:22,28:50:99:865,0,644
scaffold_43	289391	.	G	C	12639	PASS	AC=10;AF=0.500;AN=20;BaseQRankSum=0.365;DP=383;ExcessHet=25.5733;FS=2.816;InbreedingCoeff=-1.0000;MLEAC=10;MLEAF=0.500;MQ=59.98;MQRankSum=0.00;QD=33.17;ReadPosRankSum=0.807;SOR=0.574	GT:AD:DP:GQ:PGT:PID:PL:PS	0|1:12,44:56:99:0|1:289391_G_C:1853,0,354:289391	0|1:12,38:50:99:0|1:289391_G_C:1560,0,355:289391	0|1:5,26:31:99:0|1:289391_G_C:1077,0,126:289391	0|1:9,20:29:99:0|1:289391_G_C:812,0,318:289391	0|1:6,29:35:99:0|1:289391_G_C:1200,0,165:289391	0|1:5,15:20:99:0|1:289391_G_C:657,0,162:289391	0|1:8,39:47:99:0|1:289391_G_C:1604,0,219:289391	0|1:10,19:29:99:0|1:289391_G_C:768,0,363:289391	0|1:5,46:51:72:0|1:289391_G_C:1903,0,72:289391	0|1:4,29:33:81:0|1:289391_G_C:1205,0,81:289391
scaffold_43	334854	.	G	A	6053.01	PASS	AC=10;AF=0.500;AN=20;BaseQRankSum=0.073;DP=329;ExcessHet=25.5733;FS=3.569;InbreedingCoeff=-1.0000;MLEAC=10;MLEAF=0.500;MQ=60.00;MQRankSum=0.00;QD=18.51;ReadPosRankSum=-5.030e-01;SOR=0.829	GT:AD:DP:GQ:PL	0/1:17,20:37:99:650,0,570	0/1:12,19:31:99:631,0,406	0/1:14,14:28:99:503,0,531	0/1:21,15:36:99:479,0,722	0/1:19,22:41:99:744,0,680	0/1:7,17:24:99:615,0,233	0/1:15,27:42:99:994,0,423	0/1:14,12:26:99:374,0,495	0/1:23,15:38:99:554,0,846	0/1:10,14:24:99:509,0,326
scaffold_43	484801	.	C	T	2285.53	PASS	AC=4;AF=0.200;AN=20;BaseQRankSum=-4.960e-01;DP=314;ExcessHet=4.5998;FS=0.645;InbreedingCoeff=-0.2500;MLEAC=4;MLEAF=0.200;MQ=60.00;MQRankSum=0.00;QD=16.93;ReadPosRankSum=-8.440e-01;SOR=0.591	GT:AD:DP:GQ:PL	0/1:16,27:43:99:982,0,467	0/1:17,17:34:99:531,0,563	0/1:17,8:25:99:218,0,578	0/0:25,0:25:72:0,72,1061	0/0:31,0:31:76:0,76,1156	0/0:25,0:25:72:0,72,1080	0/1:15,18:33:99:575,0,570	0/0:39,0:39:72:0,72,1508	0/0:32,0:32:90:0,90,1350	0/0:27,0:27:69:0,69,1035
scaffold_43	490165	.	T	A	4483.01	PASS	AC=10;AF=0.500;AN=20;BaseQRankSum=0.033;DP=290;ExcessHet=25.5733;FS=1.966;InbreedingCoeff=-1.0000;MLEAC=10;MLEAF=0.500;MQ=59.97;MQRankSum=0.00;QD=15.67;ReadPosRankSum=-2.020e-01;SOR=0.820	GT:AD:DP:GQ:PL	0/1:18,15:33:99:500,0,571	0/1:12,11:23:99:342,0,341	0/1:16,15:31:99:488,0,569	0/1:12,12:24:99:441,0,386	0/1:12,14:26:99:493,0,402	0/1:16,19:35:99:647,0,609	0/1:14,14:28:99:482,0,413	0/1:13,15:28:99:538,0,485	0/1:21,7:28:99:189,0,783	0/1:18,12:31:99:363,0,631
scaffold_43	531483	.	G	A	4661.01	PASS	AC=10;AF=0.500;AN=20;BaseQRankSum=1.10;DP=267;ExcessHet=25.5733;FS=0.447;InbreedingCoeff=-1.0000;MLEAC=10;MLEAF=0.500;MQ=60.00;MQRankSum=0.00;QD=17.52;ReadPosRankSum=0.330;SOR=0.648	GT:AD:DP:GQ:PGT:PID:PL:PS	0|1:17,8:25:99:0|1:531483_G_A:285,0,690:531483	0/1:14,6:20:99:.:.:210,0,570:.	0|1:14,7:21:99:0|1:531483_G_A:252,0,558:531483	0|1:12,17:29:99:0|1:531483_G_A:716,0,450:531483	0|1:19,10:29:99:0|1:531483_G_A:363,0,768:531483	0|1:11,12:23:99:0|1:531483_G_A:468,0,453:531483	0|1:21,20:41:99:0|1:531483_G_A:767,0,850:531483	0|1:16,16:32:99:0|1:531483_G_A:621,0,660:531483	0|1:12,10:22:99:0|1:531483_G_A:384,0,474:531483	0|1:9,15:24:99:0|1:531483_G_A:595,0,333:531483
scaffold_43	531484	.	G	T	4662.01	PASS	AC=10;AF=0.500;AN=20;BaseQRankSum=0.490;DP=268;ExcessHet=25.5733;FS=0.000;InbreedingCoeff=-1.0000;MLEAC=10;MLEAF=0.500;MQ=60.00;MQRankSum=0.00;QD=17.59;ReadPosRankSum=0.193;SOR=0.685	GT:AD:DP:GQ:PGT:PID:PL:PS	0|1:17,8:25:99:0|1:531483_G_A:285,0,690:531483	0/1:12,6:20:99:.:.:211,0,520:.	0|1:14,7:21:99:0|1:531483_G_A:252,0,558:531483	0|1:12,18:30:99:0|1:531483_G_A:716,0,450:531483	0|1:19,10:29:99:0|1:531483_G_A:363,0,768:531483	0|1:12,12:24:99:0|1:531483_G_A:468,0,453:531483	0|1:21,19:40:99:0|1:531483_G_A:767,0,850:531483	0|1:17,16:33:99:0|1:531483_G_A:621,0,660:531483	0|1:12,10:22:99:0|1:531483_G_A:384,0,474:531483	0|1:9,14:23:99:0|1:531483_G_A:595,0,333:531483
scaffold_43	557863	.	C	G	5638.01	PASS	AC=10;AF=0.500;AN=20;BaseQRankSum=-1.300e-01;DP=306;ExcessHet=25.5733;FS=1.352;InbreedingCoeff=-1.0000;MLEAC=10;MLEAF=0.500;MQ=60.00;MQRankSum=0.00;QD=18.42;ReadPosRankSum=0.00;SOR=0.615	GT:AD:DP:GQ:PL	0/1:22,27:49:99:972,0,765	0/1:12,12:24:99:428,0,450	0/1:15,16:31:99:573,0,516	0/1:20,10:30:99:322,0,751	0/1:16,20:36:99:700,0,582	0/1:15,14:29:99:491,0,585	0/1:13,10:23:99:338,0,447	0/1:12,13:25:99:488,0,462	0/1:14,17:31:99:639,0,518	0/1:9,19:28:99:687,0,277
scaffold_43	564167	.	G	A	561.39	PASS	AC=1;AF=0.050;AN=20;BaseQRankSum=-1.324e+00;DP=305;ExcessHet=3.0103;FS=3.581;InbreedingCoeff=-0.0526;MLEAC=1;MLEAF=0.050;MQ=60.00;MQRankSum=0.00;QD=19.36;ReadPosRankSum=1.37;SOR=1.739	GT:AD:DP:GQ:PL	0/0:38,0:38:99:0,105,1568	0/0:34,0:34:90:0,90,1350	0/0:27,0:27:70:0,70,1071	0/1:12,17:29:99:573,0,433	0/0:29,0:29:84:0,84,1157	0/0:23,0:23:60:0,60,900	0/0:33,0:33:99:0,99,1391	0/0:29,0:29:74:0,74,1166	0/0:38,0:38:99:0,100,1457	0/0:25,0:25:75:0,75,1024
scaffold_43	595205	.	G	A	324.39	PASS	AC=1;AF=0.050;AN=20;BaseQRankSum=-1.560e-01;DP=308;ExcessHet=3.0103;FS=10.942;InbreedingCoeff=-0.0526;MLEAC=1;MLEAF=0.050;MQ=60.00;MQRankSum=0.00;QD=15.45;ReadPosRankSum=1.07;SOR=2.004	GT:AD:DP:GQ:PL	0/0:34,0:34:96:0,96,1440	0/0:32,0:32:93:0,93,1395	0/0:25,0:25:48:0,48,903	0/0:28,0:28:70:0,70,1097	0/0:34,0:34:99:0,99,1485	0/0:28,0:28:84:0,84,1175	0/0:41,0:41:99:0,100,1533	0/0:35,0:35:88:0,88,1224	0/0:30,0:30:84:0,84,1260	0/1:12,9:21:99:336,0,439
scaffold_43	644862	.	T	A	4757.01	PASS	AC=10;AF=0.500;AN=20;BaseQRankSum=-3.900e-02;DP=299;ExcessHet=25.5733;FS=0.887;InbreedingCoeff=-1.0000;MLEAC=10;MLEAF=0.500;MQ=59.83;MQRankSum=0.00;QD=16.24;ReadPosRankSum=0.115;SOR=0.739	GT:AD:DP:GQ:PGT:PID:PL:PS	0/1:18,20:38:99:.:.:652,0,686:.	0/1:15,13:28:99:.:.:482,0,477:.	0/1:9,19:28:99:.:.:617,0,306:.	0/1:14,8:22:99:.:.:261,0,448:.	0/1:28,13:41:99:.:.:462,0,1043:.	0/1:8,14:22:99:.:.:502,0,265:.	0/1:13,13:26:99:.:.:434,0,456:.	0/1:15,12:27:99:.:.:372,0,500:.	0/1:21,14:35:99:.:.:461,0,766:.	0|1:12,14:26:99:1|0:644832_G_T:514,0,388:644832
scaffold_43	647003	.	G	A	6261.01	PASS	AC=10;AF=0.500;AN=20;BaseQRankSum=-4.950e-01;DP=327;ExcessHet=25.5733;FS=3.599;InbreedingCoeff=-1.0000;MLEAC=10;MLEAF=0.500;MQ=55.05;MQRankSum=0.084;QD=19.15;ReadPosRankSum=0.140;SOR=0.886	GT:AD:DP:GQ:PL	0/1:22,25:47:99:907,0,774	0/1:9,17:26:99:594,0,300	0/1:8,14:22:99:514,0,235	0/1:17,16:33:99:519,0,615	0/1:17,22:39:99:690,0,637	0/1:13,21:34:99:768,0,390	0/1:20,27:47:99:941,0,644	0/1:12,14:26:99:499,0,441	0/1:11,11:22:99:332,0,425	0/1:16,15:31:99:497,0,516
scaffold_43	703932	.	T	C	4871.01	PASS	AC=10;AF=0.500;AN=20;BaseQRankSum=0.00;DP=281;ExcessHet=25.5733;FS=4.704;InbreedingCoeff=-1.0000;MLEAC=10;MLEAF=0.500;MQ=60.00;MQRankSum=0.00;QD=17.40;ReadPosRankSum=0.396;SOR=0.893	GT:AD:DP:GQ:PL	0/1:18,18:36:99:598,0,603	0/1:17,10:27:99:304,0,524	0/1:12,9:21:99:277,0,383	0/1:16,20:36:99:693,0,611	0/1:12,14:26:99:544,0,406	0/1:11,17:28:99:608,0,411	0/1:12,13:25:99:497,0,380	0/1:15,11:26:99:354,0,534	0/1:12,13:25:99:479,0,429	0/1:14,16:30:99:517,0,488
scaffold_43	761374	.	C	T	547.39	PASS	AC=1;AF=0.050;AN=20;BaseQRankSum=-5.510e-01;DP=271;ExcessHet=3.0103;FS=3.851;InbreedingCoeff=-0.0526;MLEAC=1;MLEAF=0.050;MQ=60.00;MQRankSum=0.00;QD=22.81;ReadPosRankSum=-2.090e-01;SOR=1.609	GT:AD:DP:GQ:PL	0/0:35,0:35:99:0,102,1530	0/0:35,0:35:93:0,93,1395	0/0:22,0:22:60:0,60,900	0/1:9,15:24:99:559,0,325	0/0:21,0:21:63:0,63,909	0/0:24,0:24:66:0,66,990	0/0:25,0:25:63:0,63,945	0/0:23,0:23:60:0,60,900	0/0:35,0:35:72:0,72,1399	0/0:27,0:27:81:0,81,1131
scaffold_43	767164	.	C	A	7490.01	PASS	AC=10;AF=0.500;AN=20;BaseQRankSum=0.00;DP=359;ExcessHet=25.5733;FS=3.860;InbreedingCoeff=-1.0000;MLEAC=10;MLEAF=0.500;MQ=51.70;MQRankSum=2.28;QD=25.92;ReadPosRankSum=0.081;SOR=0.945	GT:AD:DP:GQ:PL	0/1:7,25:32:99:887,0,131	0/1:7,28:35:99:908,0,204	0/1:9,17:26:99:616,0,275	0/1:5,22:27:99:794,0,134	0/1:4,21:25:50:779,0,50	0/1:6,22:28:99:777,0,143	0/1:8,24:32:99:813,0,232	0/1:7,17:24:99:543,0,240	0/1:8,15:23:99:514,0,247	0/1:9,28:37:99:859,0,251
scaffold_43	816387	.	A	G	11623	PASS	AC=9;AF=0.450;AN=20;BaseQRankSum=1.28;DP=646;ExcessHet=18.1697;FS=1.100;InbreedingCoeff=-0.8181;MLEAC=9;MLEAF=0.450;MQ=59.93;MQRankSum=-9.860e-01;QD=19.83;ReadPosRankSum=-1.530e-01;SOR=0.743	GT:AD:DP:GQ:PGT:PID:PL:PS	0/0:53,0:53:45:.:.:0,45,1982:.	0|1:35,62:97:99:0|1:816387_A_G:2451,0,1276:816387	0|1:30,10:40:99:0|1:816387_A_G:330,0,1230:816387	0|1:31,5:36:99:0|1:816387_A_G:117,0,1237:816387	0|1:36,35:71:99:0|1:816387_A_G:1388,0,1395:816387	0|1:24,20:44:99:0|1:816387_A_G:791,0,936:816387	0|1:41,50:91:99:0|1:816387_A_G:2010,0,1518:816387	0|1:32,89:121:99:0|1:816387_A_G:3659,0,1075:816387	0|1:31,22:53:99:0|1:816387_A_G:847,0,1230:816387	0|1:30,3:33:36:0|1:816387_A_G:36,0,1222:816387
scaffold_44	2200	.	A	T	4970.01	PASS	AC=10;AF=0.500;AN=20;BaseQRankSum=0.638;DP=294;ExcessHet=25.5733;FS=2.534;InbreedingCoeff=-1.0000;MLEAC=10;MLEAF=0.500;MQ=56.92;MQRankSum=0.146;QD=17.02;ReadPosRankSum=0.148;SOR=0.549	GT:AD:DP:GQ:PL	0/1:15,14:29:99:490,0,527	0/1:15,13:28:99:443,0,541	0/1:16,13:29:99:463,0,563	0/1:16,11:27:99:365,0,589	0/1:16,17:33:99:652,0,527	0/1:13,15:28:99:541,0,472	0/1:14,22:36:99:832,0,469	0/1:6,14:20:99:523,0,162	0/1:20,11:31:99:325,0,711	0/1:20,11:31:99:336,0,727
scaffold_44	9454	.	T	C	5751.01	PASS	AC=10;AF=0.500;AN=20;BaseQRankSum=0.190;DP=301;ExcessHet=25.5733;FS=0.884;InbreedingCoeff=-1.0000;MLEAC=10;MLEAF=0.500;MQ=60.00;MQRankSum=0.00;QD=19.17;ReadPosRankSum=0.152;SOR=0.758	GT:AD:DP:GQ:PL	0/1:24,21:45:99:741,0,841	0/1:10,14:24:99:449,0,281	0/1:11,12:23:99:338,0,413	0/1:14,12:26:99:418,0,498	0/1:17,28:45:99:955,0,567	0/1:12,14:26:99:487,0,444	0/1:15,13:28:99:489,0,555	0/1:11,11:22:99:409,0,421	0/1:9,25:34:99:949,0,288	0/1:13,14:27:99:516,0,457
scaffold_44	51005	.	T	A	556.39	PASS	AC=1;AF=0.050;AN=20;BaseQRankSum=0.971;DP=311;ExcessHet=3.0103;FS=11.199;InbreedingCoeff=-0.0526;MLEAC=1;MLEAF=0.050;MQ=60.00;MQRankSum=0.00;QD=17.39;ReadPosRankSum=0.851;SOR=2.431	GT:AD:DP:GQ:PL	0/0:34,0:34:99:0,101,1399	0/0:30,0:30:90:0,90,1290	0/0:23,0:23:63:0,63,945	0/0:31,0:31:84:0,84,1260	0/0:32,0:32:80:0,80,1304	0/0:29,0:29:81:0,81,1215	0/0:39,0:39:99:0,107,1620	0/0:30,0:30:73:0,73,1138	0/0:31,0:31:87:0,87,1305	0/1:17,15:32:99:568,0,573
scaffold_44	88598	.	C	T	5013.01	PASS	AC=10;AF=0.500;AN=20;BaseQRankSum=0.446;DP=289;ExcessHet=25.5733;FS=1.968;InbreedingCoeff=-1.0000;MLEAC=10;MLEAF=0.500;MQ=60.00;MQRankSum=0.00;QD=17.47;ReadPosRankSum=0.111;SOR=0.830	GT:AD:DP:GQ:PL	0/1:22,13:35:99:463,0,746	0/1:16,13:29:99:490,0,563	0/1:9,15:24:99:579,0,330	0/1:13,9:22:99:252,0,390	0/1:11,19:30:99:699,0,380	0/1:14,12:26:99:450,0,508	0/1:16,18:34:99:604,0,516	0/1:11,15:26:99:537,0,373	0/1:16,16:32:99:565,0,588	0/1:17,12:29:99:374,0,482
scaffold_44	95587	.	C	T	5453.01	PASS	AC=10;AF=0.500;AN=20;BaseQRankSum=0.168;DP=323;ExcessHet=25.5733;FS=5.767;InbreedingCoeff=-1.0000;MLEAC=10;MLEAF=0.500;MQ=59.99;MQRankSum=0.00;QD=16.99;ReadPosRankSum=-5.400e-01;SOR=0.668	GT:AD:DP:GQ:PL	0/1:21,26:47:99:906,0,708	0/1:18,10:28:99:319,0,641	0/1:12,10:22:99:381,0,386	0/1:17,11:28:99:381,0,587	0/1:19,12:31:99:409,0,665	0/1:19,13:32:99:483,0,673	0/1:12,25:37:99:832,0,429	0/1:12,14:26:99:475,0,433	0/1:21,20:41:99:604,0,769	0/1:12,17:29:99:663,0,412
scaffold_44	122631	.	C	T	5141.01	PASS	AC=10;AF=0.500;AN=20;BaseQRankSum=-1.530e-01;DP=308;ExcessHet=25.5733;FS=0.867;InbreedingCoeff=-1.0000;MLEAC=10;MLEAF=0.500;MQ=60.00;MQRankSum=0.00;QD=16.69;ReadPosRankSum=-8.170e-01;SOR=0.628	GT:AD:DP:GQ:PL	0/1:30,25:55:99:869,0,1052	0/1:10,14:24:99:526,0,366	0/1:22,15:37:99:514,0,767	0/1:15,11:26:99:389,0,516	0/1:12,13:25:99:490,0,430	0/1:17,9:26:99:238,0,643	0/1:12,17:29:99:597,0,394	0/1:12,12:24:99:345,0,468	0/1:14,19:33:99:629,0,503	0/1:14,15:29:99:544,0,526
scaffold_44	204321	.	C	T	4386.01	PASS	AC=10;AF=0.500;AN=20;BaseQRankSum=0.759;DP=277;ExcessHet=25.5733;FS=5.534;InbreedingCoeff=-1.0000;MLEAC=10;MLEAF=0.500;MQ=60.00;MQRankSum=0.00;QD=15.83;ReadPosRankSum=0.352;SOR=0.884	GT:AD:DP:GQ:PL	0/1:27,14:41:99:457,0,959	0/1:11,14:25:99:552,0,365	0/1:12,11:23:99:377,0,462	0/1:18,9:27:99:310,0,671	0/1:18,14:32:99:444,0,700	0/1:10,11:21:99:415,0,380	0/1:16,19:35:99:743,0,558	0/1:15,7:22:99:223,0,569	0/1:17,14:31:99:478,0,620	0/1:10,10:20:99:387,0,380
scaffold_44	254514	.	T	C	5399.01	PASS	AC=10;AF=0.500;AN=20;BaseQRankSum=2.25;DP=280;ExcessHet=25.5733;FS=4.740;InbreedingCoeff=-1.0000;MLEAC=10;MLEAF=0.500;MQ=60.00;MQRankSum=0.00;QD=19.42;ReadPosRankSum=0.136;SOR=0.734	GT:AD:DP:GQ:PL	0/1:24,18:42:99:651,0,744	0/1:13,9:22:99:321,0,367	0/1:11,14:25:99:511,0,268	0/1:14,20:34:99:702,0,391	0/1:11,16:27:99:531,0,309	0/1:8,15:23:99:592,0,201	0/1:11,13:24:99:432,0,346	0/1:10,14:24:99:522,0,320	0/1:14,18:32:99:668,0,437	0/1:12,13:25:99:469,0,303
scaffold_44	270308	.	C	T	4974.01	PASS	AC=10;AF=0.500;AN=20;BaseQRankSum=0.670;DP=290;ExcessHet=25.5733;FS=2.556;InbreedingCoeff=-1.0000;MLEAC=10;MLEAF=0.500;MQ=60.00;MQRankSum=0.00;QD=17.33;ReadPosRankSum=0.438;SOR=0.753	GT:AD:DP:GQ:PL	0/1:21,18:39:99:642,0,801	0/1:14,10:24:99:333,0,551	0/1:13,13:26:99:498,0,492	0/1:10,11:21:99:391,0,373	0/1:16,20:36:99:751,0,473	0/1:11,13:24:99:504,0,409	0/1:16,14:30:99:489,0,508	0/1:14,10:24:99:363,0,508	0/1:15,13:28:99:437,0,545	0/1:20,15:35:99:566,0,775
scaffold_44	290398	.	G	T	4961.01	PASS	AC=10;AF=0.500;AN=20;BaseQRankSum=-6.330e-01;DP=287;ExcessHet=25.5733;FS=6.331;InbreedingCoeff=-1.0000;MLEAC=10;MLEAF=0.500;MQ=60.00;MQRankSum=0.00;QD=17.41;ReadPosRankSum=0.095;SOR=1.021	GT:AD:DP:GQ:PL	0/1:18,16:34:99:584,0,653	0/1:13,16:29:99:548,0,475	0/1:9,13:22:99:423,0,336	0/1:11,20:31:99:639,0,309	0/1:23,14:37:99:506,0,799	0/1:19,17:36:99:618,0,662	0/1:14,17:31:99:618,0,507	0/1:9,11:20:99:381,0,328	0/1:14,9:23:99:289,0,509	0/1:10,12:22:99:355,0,332
scaffold_44	297128	.	A	G	5599.01	PASS	AC=10;AF=0.500;AN=20;BaseQRankSum=-3.300e-02;DP=309;ExcessHet=25.5733;FS=5.246;InbreedingCoeff=-1.0000;MLEAC=10;MLEAF=0.500;MQ=60.00;MQRankSum=0.00;QD=18.48;ReadPosRankSum=0.543;SOR=0.981	GT:AD:DP:GQ:PL	0/1:28,17:45:99:615,0,975	0/1:18,15:33:99:450,0,657	0/1:8,20:28:99:737,0,248	0/1:10,16:26:99:554,0,369	0/1:13,20:33:99:705,0,466	0/1:10,13:23:99:374,0,277	0/1:18,15:33:99:511,0,654	0/1:5,18:23:99:642,0,148	0/1:19,10:29:99:356,0,704	0/1:12,18:30:99:655,0,327
scaffold_44	303485	.	T	C	4393.01	PASS	AC=10;AF=0.500;AN=20;BaseQRankSum=0.416;DP=251;ExcessHet=25.5733;FS=4.252;InbreedingCoeff=-1.0000;MLEAC=10;MLEAF=0.500;MQ=60.00;MQRankSum=0.00;QD=17.57;ReadPosRankSum=-4.350e-01;SOR=0.748	GT:AD:DP:GQ:PL	0/1:20,18:38:99:587,0,714	0/1:10,11:21:99:327,0,309	0/1:7,15:22:99:539,0,191	0/1:12,11:23:99:380,0,396	0/1:8,14:22:99:503,0,239	0/1:15,6:21:99:199,0,572	0/1:12,11:23:99:367,0,449	0/1:17,18:35:99:677,0,585	0/1:13,9:22:99:277,0,405	0/1:7,16:23:99:537,0,208
scaffold_44	401797	.	C	T	1199.1	PASS	AC=2;AF=0.100;AN=20;BaseQRankSum=2.07;DP=315;ExcessHet=3.2451;FS=4.707;InbreedingCoeff=-0.1111;MLEAC=2;MLEAF=0.100;MQ=60.00;MQRankSum=0.00;QD=17.38;ReadPosRankSum=-1.090e-01;SOR=0.889	GT:AD:DP:GQ:PL	0/0:37,0:37:99:0,101,1538	0/0:27,0:27:72:0,72,1080	0/0:30,0:30:84:0,84,1260	0/0:33,0:33:83:0,83,1230	0/1:17,19:36:99:685,0,653	0/1:19,14:33:99:531,0,698	0/0:36,0:36:96:0,96,1440	0/0:33,0:33:99:0,99,1342	0/0:21,0:21:60:0,60,900	0/0:29,0:29:41:0,41,1070
scaffold_44	476046	.	T	A	3909.98	PASS	AC=9;AF=0.450;AN=20;BaseQRankSum=-5.440e-01;DP=280;ExcessHet=18.1697;FS=5.042;InbreedingCoeff=-0.8182;MLEAC=9;MLEAF=0.450;MQ=60.00;MQRankSum=0.00;QD=15.58;ReadPosRankSum=0.490;SOR=0.470	GT:AD:DP:GQ:PL	0/1:7,13:20:99:462,0,245	0/1:15,13:28:99:395,0,466	0/1:12,17:29:99:556,0,412	0/0:26,0:26:61:0,61,876	0/1:16,7:23:99:194,0,551	0/1:16,14:30:99:478,0,597	0/1:19,18:37:99:551,0,598	0/1:10,10:20:99:365,0,370	0/1:22,17:39:99:512,0,815	0/1:13,12:25:99:403,0,483
scaffold_44	479227	.	G	A	5660.01	PASS	AC=10;AF=0.500;AN=20;BaseQRankSum=-2.650e-01;DP=290;ExcessHet=25.5733;FS=0.000;InbreedingCoeff=-1.0000;MLEAC=10;MLEAF=0.500;MQ=60.00;MQRankSum=0.00;QD=19.72;ReadPosRankSum=0.508;SOR=0.719	GT:AD:DP:GQ:PL	0/1:18,21:39:99:721,0,605	0/1:12,14:26:99:475,0,438	0/1:11,11:22:99:389,0,426	0/1:11,18:29:99:660,0,351	0/1:17,14:31:99:455,0,576	0/1:17,12:29:99:441,0,597	0/1:13,19:32:99:697,0,408	0/1:12,18:30:99:619,0,405	0/1:9,16:25:99:598,0,321	0/1:8,16:24:99:605,0,272
scaffold_44	482718	.	G	A	4967.01	PASS	AC=10;AF=0.500;AN=20;BaseQRankSum=-7.170e-01;DP=287;ExcessHet=25.5733;FS=6.275;InbreedingCoeff=-1.0000;MLEAC=10;MLEAF=0.500;MQ=60.00;MQRankSum=0.00;QD=17.43;ReadPosRankSum=0.127;SOR=0.443	GT:AD:DP:GQ:PL	0/1:18,15:33:99:486,0,698	0/1:13,15:28:99:540,0,429	0/1:16,15:31:99:516,0,614	0/1:20,10:30:99:339,0,692	0/1:18,16:34:99:539,0,632	0/1:16,15:31:99:560,0,557	0/1:10,14:24:99:442,0,353	0/1:8,14:22:99:496,0,294	0/1:12,14:26:99:533,0,418	0/1:12,14:26:99:516,0,459
scaffold_44	485009	.	C	T	870.1	PASS	AC=2;AF=0.100;AN=20;BaseQRankSum=-7.070e-01;DP=270;ExcessHet=3.2451;FS=6.121;InbreedingCoeff=-0.1111;MLEAC=2;MLEAF=0.100;MQ=60.00;MQRankSum=0.00;QD=18.13;ReadPosRankSum=1.26;SOR=0.884	GT:AD:DP:GQ:PL	0/0:37,0:37:99:0,103,1551	0/0:20,0:20:60:0,60,725	0/0:21,0:21:60:0,60,900	0/0:40,0:40:99:0,104,1632	0/1:12,11:23:99:346,0,449	0/1:9,16:25:99:541,0,318	0/0:32,0:32:93:0,93,1395	0/0:21,0:21:63:0,63,850	0/0:26,0:26:72:0,72,1080	0/0:25,0:25:72:0,72,987
scaffold_44	485593	.	G	A	851.1	PASS	AC=2;AF=0.100;AN=20;BaseQRankSum=1.15;DP=296;ExcessHet=3.2451;FS=1.154;InbreedingCoeff=-0.1111;MLEAC=2;MLEAF=0.100;MQ=53.43;MQRankSum=0.092;QD=17.02;ReadPosRankSum=-2.060e-01;SOR=0.941	GT:AD:DP:GQ:PL	0/0:40,0:40:99:0,102,1563	0/0:38,0:38:99:0,99,1431	0/0:29,0:29:71:0,71,1127	0/0:30,0:30:81:0,81,1215	0/1:12,14:26:99:505,0,400	0/1:14,10:24:99:363,0,493	0/0:30,0:30:90:0,90,1112	0/0:25,0:25:72:0,72,1080	0/0:25,0:25:72:0,72,1080	0/0:29,0:29:81:0,81,1205
scaffold_44	498186	.	G	C	2144.53	PASS	AC=4;AF=0.200;AN=20;BaseQRankSum=0.407;DP=262;ExcessHet=4.5998;FS=3.496;InbreedingCoeff=-0.2500;MLEAC=4;MLEAF=0.200;MQ=60.00;MQRankSum=0.00;QD=19.15;ReadPosRankSum=-1.670e-01;SOR=1.061	GT:AD:DP:GQ:PL	0/1:20,15:35:99:526,0,733	0/1:16,14:30:99:463,0,617	0/1:10,13:23:99:445,0,323	0/0:20,0:20:54:0,54,810	0/0:30,0:30:90:0,90,1262	0/0:24,0:24:72:0,72,980	0/1:6,18:24:99:731,0,195	0/0:23,0:23:53:0,53,958	0/0:26,0:26:72:0,72,1080	0/0:27,0:27:72:0,72,1080
scaffold_44	542635	.	C	T	4783.01	PASS	AC=10;AF=0.500;AN=20;BaseQRankSum=0.298;DP=295;ExcessHet=25.5733;FS=7.956;InbreedingCoeff=-1.0000;MLEAC=10;MLEAF=0.500;MQ=59.84;MQRankSum=0.00;QD=16.27;ReadPosRankSum=0.111;SOR=0.429	GT:AD:DP:GQ:PL	0/1:18,27:45:99:893,0,565	0/1:19,16:35:99:468,0,693	0/1:11,21:32:99:697,0,369	0/1:16,14:30:99:432,0,495	0/1:14,8:22:99:197,0,485	0/1:12,11:23:99:366,0,451	0/1:19,14:33:99:513,0,707	0/1:7,15:22:99:499,0,192	0/1:13,13:26:99:439,0,385	0/1:18,8:26:99:279,0,604
scaffold_44	546978	.	G	A	5776.01	PASS	AC=10;AF=0.500;AN=20;BaseQRankSum=0.672;DP=296;ExcessHet=25.5733;FS=5.351;InbreedingCoeff=-1.0000;MLEAC=10;MLEAF=0.500;MQ=60.00;MQRankSum=0.00;QD=19.85;ReadPosRankSum=0.395;SOR=0.822	GT:AD:DP:GQ:PGT:PID:PL:PS	0/1:14,34:48:99:.:.:1284,0,381:.	0/1:11,10:21:99:.:.:305,0,414:.	0/1:15,13:28:99:.:.:445,0,503:.	0/1:13,19:32:99:.:.:658,0,474:.	0/1:14,13:27:99:.:.:447,0,488:.	0/1:12,11:23:99:.:.:426,0,458:.	0|1:16,12:28:99:0|1:546978_G_A:405,0,510:546978	0/1:12,17:29:99:.:.:662,0,392:.	0/1:12,16:28:99:.:.:629,0,408:.	0/1:12,15:27:99:.:.:515,0,443:.
scaffold_44	556327	.	C	T	5311.01	PASS	AC=10;AF=0.500;AN=20;BaseQRankSum=0.182;DP=310;ExcessHet=25.5733;FS=5.292;InbreedingCoeff=-1.0000;MLEAC=10;MLEAF=0.500;MQ=60.00;MQRankSum=0.00;QD=17.13;ReadPosRankSum=0.300;SOR=0.471	GT:AD:DP:GQ:PL	0/1:19,27:46:99:1049,0,573	0/1:14,15:29:99:581,0,528	0/1:17,8:25:99:282,0,678	0/1:17,18:35:99:572,0,613	0/1:21,13:34:99:431,0,793	0/1:12,10:22:99:325,0,451	0/1:16,13:29:99:478,0,545	0/1:15,13:28:99:476,0,563	0/1:21,12:33:99:396,0,762	0/1:10,19:29:99:721,0,360
scaffold_44	562908	.	G	A	4785.01	PASS	AC=10;AF=0.500;AN=20;BaseQRankSum=0.423;DP=289;ExcessHet=25.5733;FS=4.648;InbreedingCoeff=-1.0000;MLEAC=10;MLEAF=0.500;MQ=60.00;MQRankSum=0.00;QD=16.67;ReadPosRankSum=-7.600e-02;SOR=0.946	GT:AD:DP:GQ:PL	0/1:23,21:44:99:739,0,837	0/1:15,13:28:99:484,0,471	0/1:13,14:27:99:414,0,456	0/1:14,13:27:99:389,0,524	0/1:20,17:37:99:545,0,696	0/1:14,17:31:99:642,0,461	0/1:15,11:26:99:378,0,578	0/1:16,11:27:99:360,0,538	0/1:9,11:20:99:429,0,303	0/1:9,11:20:99:405,0,345
scaffold_44	607933	.	G	A	5606.01	PASS	AC=10;AF=0.500;AN=20;BaseQRankSum=0.243;DP=296;ExcessHet=25.5733;FS=0.887;InbreedingCoeff=-1.0000;MLEAC=10;MLEAF=0.500;MQ=60.00;MQRankSum=0.00;QD=19.13;ReadPosRankSum=-1.067e+00;SOR=0.732	GT:AD:DP:GQ:PL	0/1:20,20:40:99:670,0,777	0/1:14,14:28:99:539,0,526	0/1:11,15:26:99:512,0,365	0/1:16,20:36:99:737,0,565	0/1:14,11:25:99:405,0,508	0/1:13,14:27:99:502,0,419	0/1:10,23:33:99:889,0,264	0/1:11,16:27:99:570,0,370	0/1:11,10:21:99:329,0,432	0/1:17,13:30:99:453,0,662
scaffold_44	609803	.	C	T	4933.01	PASS	AC=10;AF=0.500;AN=20;BaseQRankSum=0.473;DP=306;ExcessHet=25.5733;FS=0.418;InbreedingCoeff=-1.0000;MLEAC=10;MLEAF=0.500;MQ=60.00;MQRankSum=0.00;QD=16.33;ReadPosRankSum=0.360;SOR=0.670	GT:AD:DP:GQ:PL	0/1:34,13:47:99:432,0,1262	0/1:18,14:32:99:476,0,625	0/1:8,12:20:99:418,0,290	0/1:15,13:28:99:475,0,509	0/1:7,18:25:99:723,0,236	0/1:10,20:30:99:568,0,344	0/1:21,16:37:99:481,0,700	0/1:18,12:30:99:420,0,613	0/1:8,19:27:99:658,0,204	0/1:18,8:26:99:282,0,677
scaffold_44	621885	.	C	T	5886.01	PASS	AC=10;AF=0.500;AN=20;BaseQRankSum=-5.300e-01;DP=251;ExcessHet=25.5733;FS=11.764;InbreedingCoeff=-1.0000;MLEAC=10;MLEAF=0.500;MQ=48.09;MQRankSum=2.77;QD=23.54;ReadPosRankSum=0.535;SOR=0.289	GT:AD:DP:GQ:PL	0/1:13,23:36:99:847,0,463	0/1:12,9:21:99:315,0,447	0/1:3,18:21:67:670,0,67	0/1:8,19:27:99:688,0,261	0/1:8,15:23:99:556,0,284	0/1:13,9:22:99:312,0,495	0/1:5,24:29:99:800,0,120	0/1:3,17:20:72:603,0,72	0/1:11,20:31:99:707,0,355	0/1:9,11:20:99:388,0,324
scaffold_44	624123	.	G	A	9436.01	PASS	AC=10;AF=0.500;AN=20;BaseQRankSum=0.085;DP=405;ExcessHet=25.5733;FS=7.015;InbreedingCoeff=-1.0000;MLEAC=10;MLEAF=0.500;MQ=46.63;MQRankSum=0.976;QD=25.03;ReadPosRankSum=-1.267e+00;SOR=0.441	GT:AD:DP:GQ:PGT:PID:PL:PS	0|1:14,26:40:99:0|1:624123_G_A:1029,0,552:624123	0|1:12,36:48:99:0|1:624123_G_A:1424,0,396:624123	0|1:9,17:26:99:0|1:624123_G_A:678,0,327:624123	0|1:12,20:32:99:0|1:624123_G_A:804,0,403:624123	0|1:22,27:49:99:0|1:624123_G_A:1068,0,843:624123	0|1:7,23:30:99:0|1:624123_G_A:945,0,225:624123	0|1:16,31:47:99:0|1:624123_G_A:1220,0,579:624123	0|1:10,24:34:99:0|1:624123_G_A:954,0,348:624123	0|1:24,20:44:99:0|1:624123_G_A:810,0,945:624123	0|1:14,13:27:99:0|1:624123_G_A:504,0,538:624123
scaffold_44	624128	.	A	G	9453.01	PASS	AC=10;AF=0.500;AN=20;BaseQRankSum=1.17;DP=403;ExcessHet=25.5733;FS=7.762;InbreedingCoeff=-1.0000;MLEAC=10;MLEAF=0.500;MQ=46.20;MQRankSum=0.694;QD=25.21;ReadPosRankSum=-4.680e-01;SOR=0.442	GT:AD:DP:GQ:PGT:PID:PL:PS	0|1:16,25:41:99:0|1:624123_G_A:1051,0,591:624123	0|1:13,34:47:99:0|1:624123_G_A:1360,0,472:624123	0|1:9,16:25:99:0|1:624123_G_A:684,0,327:624123	0|1:10,20:30:99:0|1:624123_G_A:807,0,381:624123	0|1:22,28:50:99:0|1:624123_G_A:1106,0,839:624123	0|1:7,23:30:99:0|1:624123_G_A:945,0,225:624123	0|1:16,28:44:99:0|1:624123_G_A:1199,0,637:624123	0|1:10,22:32:99:0|1:624123_G_A:954,0,348:624123	0|1:25,22:47:99:0|1:624123_G_A:849,0,984:624123	0|1:16,13:29:99:0|1:624123_G_A:498,0,622:624123
scaffold_44	624136	.	T	C	9226.01	PASS	AC=10;AF=0.500;AN=20;BaseQRankSum=1.86;DP=401;ExcessHet=25.5733;FS=2.821;InbreedingCoeff=-1.0000;MLEAC=10;MLEAF=0.500;MQ=45.45;MQRankSum=0.596;QD=24.73;ReadPosRankSum=-6.100e-02;SOR=0.552	GT:AD:DP:GQ:PGT:PID:PL:PS	0|1:15,24:39:99:0|1:624123_G_A:942,0,558:624123	0|1:14,32:46:99:0|1:624123_G_A:1339,0,472:624123	0|1:9,15:24:99:0|1:624123_G_A:642,0,309:624123	0|1:10,22:32:99:0|1:624123_G_A:882,0,354:624123	0/1:22,30:52:99:.:.:1170,0,605:.	0|1:7,24:31:99:0|1:624123_G_A:978,0,222:624123	0|1:17,28:45:99:0|1:624123_G_A:1115,0,643:624123	0|1:10,22:32:99:0|1:624123_G_A:895,0,351:624123	0|1:25,21:46:99:0|1:624123_G_A:807,0,987:624123	0|1:15,11:26:99:0|1:624123_G_A:456,0,625:624123
scaffold_44	624644	.	A	G	5297.01	PASS	AC=10;AF=0.500;AN=20;BaseQRankSum=0.889;DP=353;ExcessHet=25.5733;FS=3.026;InbreedingCoeff=-1.0000;MLEAC=10;MLEAF=0.500;MQ=48.22;MQRankSum=-4.450e-01;QD=15.40;ReadPosRankSum=-2.770e-01;SOR=0.532	GT:AD:DP:GQ:PL	0/1:29,14:43:99:436,0,1018	0/1:27,21:48:99:768,0,888	0/1:19,9:28:99:302,0,691	0/1:19,11:30:99:339,0,700	0/1:32,19:51:99:643,0,1140	0/1:13,17:30:99:578,0,392	0/1:16,19:35:99:700,0,540	0/1:12,16:28:99:574,0,396	0/1:12,16:28:99:584,0,373	0/1:11,12:23:99:373,0,285
scaffold_44	625399	.	C	A	5920.01	PASS	AC=10;AF=0.500;AN=20;BaseQRankSum=-3.910e-01;DP=319;ExcessHet=25.5733;FS=11.843;InbreedingCoeff=-1.0000;MLEAC=10;MLEAF=0.500;MQ=46.74;MQRankSum=1.32;QD=20.14;ReadPosRankSum=-7.240e-01;SOR=0.332	GT:AD:DP:GQ:PGT:PID:PL:PS	0|1:14,23:37:99:0|1:625399_C_A:892,0,519:625399	0|1:21,13:34:99:0|1:625399_C_A:483,0,766:625399	0|1:13,16:29:99:0|1:625399_C_A:592,0,487:625399	0|1:19,22:41:99:0|1:625399_C_A:892,0,692:625399	0|1:15,6:21:99:0|1:625399_C_A:207,0,612:625399	0|1:9,14:23:99:0|1:625399_C_A:550,0,336:625399	0|1:15,19:34:99:0|1:625399_C_A:753,0,543:625399	0|1:15,11:26:99:0|1:625399_C_A:417,0,586:625399	0|1:10,17:27:99:0|1:625399_C_A:671,0,369:625399	0|1:11,11:22:99:0|1:625399_C_A:463,0,415:625399
scaffold_44	625400	.	T	A	5920.01	PASS	AC=10;AF=0.500;AN=20;BaseQRankSum=0.599;DP=318;ExcessHet=25.5733;FS=10.692;InbreedingCoeff=-1.0000;MLEAC=10;MLEAF=0.500;MQ=46.91;MQRankSum=1.32;QD=20.20;ReadPosRankSum=-1.023e+00;SOR=0.350	GT:AD:DP:GQ:PGT:PID:PL:PS	0|1:14,22:36:99:0|1:625399_C_A:892,0,519:625399	0|1:21,13:34:99:0|1:625399_C_A:483,0,766:625399	0|1:12,16:28:99:0|1:625399_C_A:592,0,487:625399	0|1:19,23:42:99:0|1:625399_C_A:892,0,692:625399	0|1:15,6:21:99:0|1:625399_C_A:207,0,612:625399	0|1:9,14:23:99:0|1:625399_C_A:550,0,336:625399	0|1:15,19:34:99:0|1:625399_C_A:753,0,543:625399	0|1:15,11:26:99:0|1:625399_C_A:417,0,586:625399	0|1:10,17:27:99:0|1:625399_C_A:671,0,369:625399	0|1:10,12:22:99:0|1:625399_C_A:463,0,415:625399
scaffold_44	625485	.	G	A	7653.01	PASS	AC=10;AF=0.500;AN=20;BaseQRankSum=-2.740e-01;DP=455;ExcessHet=25.5733;FS=0.369;InbreedingCoeff=-1.0000;MLEAC=10;MLEAF=0.500;MQ=53.59;MQRankSum=2.60;QD=19.52;ReadPosRankSum=0.487;SOR=0.730	GT:AD:DP:GQ:PL	0/1:17,30:47:99:1104,0,575	0/1:16,22:38:99:719,0,567	0/1:12,20:32:99:667,0,420	0/1:20,26:46:99:852,0,781	0/1:18,18:36:99:695,0,707	0/1:16,17:33:99:561,0,564	0/1:27,28:55:99:931,0,1023	0/1:14,20:34:99:733,0,504	0/1:16,16:32:99:498,0,593	0/1:12,27:39:99:893,0,408
scaffold_44	629545	.	T	A	4732.01	PASS	AC=10;AF=0.500;AN=20;BaseQRankSum=0.492;DP=291;ExcessHet=25.5733;FS=1.951;InbreedingCoeff=-1.0000;MLEAC=10;MLEAF=0.500;MQ=58.83;MQRankSum=-7.890e-01;QD=16.32;ReadPosRankSum=0.427;SOR=0.574	GT:AD:DP:GQ:PL	0/1:23,18:41:99:607,0,764	0/1:19,11:30:99:387,0,603	0/1:14,10:24:99:319,0,478	0/1:11,11:22:99:412,0,407	0/1:14,17:31:99:625,0,441	0/1:12,10:22:99:337,0,455	0/1:16,18:34:99:652,0,479	0/1:13,11:24:99:376,0,453	0/1:16,20:36:99:644,0,513	0/1:15,11:26:99:373,0,539
scaffold_44	631064	.	C	T	5887.01	PASS	AC=10;AF=0.500;AN=20;BaseQRankSum=0.222;DP=345;ExcessHet=25.5733;FS=0.000;InbreedingCoeff=-1.0000;MLEAC=10;MLEAF=0.500;MQ=59.95;MQRankSum=0.00;QD=17.11;ReadPosRankSum=0.225;SOR=0.692	GT:AD:DP:GQ:PL	0/1:28,23:51:99:751,0,928	0/1:18,11:29:99:338,0,658	0/1:10,25:35:99:771,0,278	0/1:24,27:51:99:897,0,736	0/1:15,14:29:99:525,0,509	0/1:16,21:37:99:777,0,560	0/1:15,13:28:99:454,0,551	0/1:17,15:32:99:489,0,581	0/1:12,12:24:99:409,0,445	0/1:15,13:28:99:476,0,535
scaffold_44	637368	.	A	G	5480.01	PASS	AC=10;AF=0.500;AN=20;BaseQRankSum=1.53;DP=311;ExcessHet=25.5733;FS=5.148;InbreedingCoeff=-1.0000;MLEAC=10;MLEAF=0.500;MQ=60.00;MQRankSum=0.00;QD=17.68;ReadPosRankSum=0.689;SOR=0.471	GT:AD:DP:GQ:PL	0/1:20,21:41:99:755,0,599	0/1:14,14:28:99:494,0,429	0/1:10,12:22:99:458,0,360	0/1:20,20:40:99:661,0,513	0/1:15,13:28:99:466,0,547	0/1:14,12:26:99:414,0,509	0/1:10,14:24:99:548,0,349	0/1:21,12:33:99:433,0,645	0/1:12,22:34:99:809,0,361	0/1:20,14:34:99:442,0,604
scaffold_44	637835	.	T	C	5106.01	PASS	AC=10;AF=0.500;AN=20;BaseQRankSum=-7.700e-02;DP=312;ExcessHet=25.5733;FS=0.413;InbreedingCoeff=-1.0000;MLEAC=10;MLEAF=0.500;MQ=60.00;MQRankSum=0.00;QD=16.47;ReadPosRankSum=-7.030e-01;SOR=0.649	GT:AD:DP:GQ:PL	0/1:20,21:41:99:764,0,630	0/1:19,20:39:99:766,0,688	0/1:9,11:20:99:432,0,320	0/1:17,13:30:99:450,0,660	0/1:17,18:35:99:664,0,650	0/1:18,7:25:99:188,0,713	0/1:23,13:36:99:424,0,833	0/1:14,17:31:99:637,0,512	0/1:15,11:26:99:407,0,577	0/1:15,12:27:99:374,0,568
scaffold_44	638948	.	C	T	4807.01	PASS	AC=10;AF=0.500;AN=20;BaseQRankSum=0.028;DP=290;ExcessHet=25.5733;FS=11.169;InbreedingCoeff=-1.0000;MLEAC=10;MLEAF=0.500;MQ=60.00;MQRankSum=0.00;QD=16.69;ReadPosRankSum=0.161;SOR=1.105	GT:AD:DP:GQ:PL	0/1:17,16:33:99:551,0,651	0/1:19,17:36:99:593,0,651	0/1:12,14:26:99:519,0,403	0/1:13,15:28:99:504,0,460	0/1:15,13:28:99:463,0,558	0/1:17,9:26:99:319,0,591	0/1:15,16:31:99:537,0,553	0/1:14,8:22:99:277,0,539	0/1:15,20:35:99:700,0,553	0/1:13,10:23:99:344,0,491
scaffold_44	639022	.	C	G	5143.01	PASS	AC=10;AF=0.500;AN=20;BaseQRankSum=0.174;DP=289;ExcessHet=25.5733;FS=6.225;InbreedingCoeff=-1.0000;MLEAC=10;MLEAF=0.500;MQ=60.00;MQRankSum=0.00;QD=17.92;ReadPosRankSum=-3.300e-02;SOR=0.775	GT:AD:DP:GQ:PL	0/1:20,18:38:99:575,0,669	0/1:17,16:33:99:612,0,634	0/1:11,11:22:99:380,0,425	0/1:11,16:27:99:604,0,402	0/1:12,12:24:99:417,0,419	0/1:16,11:27:99:375,0,595	0/1:12,17:29:99:675,0,344	0/1:16,8:24:99:271,0,573	0/1:15,18:33:99:619,0,477	0/1:13,17:30:99:615,0,393
scaffold_44	639617	.	T	C	5159.01	PASS	AC=10;AF=0.500;AN=20;BaseQRankSum=0.392;DP=314;ExcessHet=25.5733;FS=8.522;InbreedingCoeff=-1.0000;MLEAC=10;MLEAF=0.500;MQ=60.00;MQRankSum=0.00;QD=16.54;ReadPosRankSum=0.484;SOR=0.610	GT:AD:DP:GQ:PGT:PID:PL:PS	0/1:28,10:38:99:.:.:283,0,885:.	0/1:7,17:24:99:.:.:573,0,205:.	0/1:18,11:29:99:.:.:311,0,571:.	0/1:16,14:30:99:.:.:491,0,532:.	0/1:20,19:39:99:.:.:684,0,714:.	0/1:9,18:27:99:.:.:703,0,300:.	0/1:24,16:40:99:.:.:545,0,831:.	0/1:22,13:35:99:.:.:347,0,812:.	0|1:6,19:25:99:0|1:639617_T_C:730,0,135:639617	0/1:10,15:25:99:.:.:492,0,311:.
scaffold_44	646964	.	A	G	4943.01	PASS	AC=10;AF=0.500;AN=20;BaseQRankSum=1.16;DP=301;ExcessHet=25.5733;FS=1.912;InbreedingCoeff=-1.0000;MLEAC=10;MLEAF=0.500;MQ=60.00;MQRankSum=0.00;QD=16.48;ReadPosRankSum=0.198;SOR=0.708	GT:AD:DP:GQ:PL	0/1:13,21:34:99:805,0,401	0/1:21,12:33:99:360,0,728	0/1:10,14:24:99:555,0,340	0/1:18,15:33:99:513,0,659	0/1:24,9:33:99:284,0,952	0/1:14,11:25:99:372,0,463	0/1:12,20:32:99:642,0,389	0/1:13,14:27:99:431,0,392	0/1:16,15:31:99:572,0,563	0/1:16,12:28:99:409,0,504
scaffold_44	669764	.	G	T	5130.01	PASS	AC=10;AF=0.500;AN=20;BaseQRankSum=-1.183e+00;DP=317;ExcessHet=25.5733;FS=3.056;InbreedingCoeff=-1.0000;MLEAC=10;MLEAF=0.500;MQ=60.00;MQRankSum=0.00;QD=16.29;ReadPosRankSum=-3.960e-01;SOR=0.542	GT:AD:DP:GQ:PL	0/1:18,23:41:99:783,0,671	0/1:24,10:34:99:288,0,921	0/1:13,16:29:99:558,0,492	0/1:14,13:27:99:404,0,505	0/1:14,16:30:99:620,0,491	0/1:15,14:29:99:485,0,517	0/1:17,19:36:99:641,0,642	0/1:13,19:32:99:686,0,437	0/1:18,12:30:99:421,0,679	0/1:19,8:27:99:244,0,680
scaffold_44	673783	.	C	T	5431.01	PASS	AC=10;AF=0.500;AN=20;BaseQRankSum=-1.820e-01;DP=313;ExcessHet=25.5733;FS=10.596;InbreedingCoeff=-1.0000;MLEAC=10;MLEAF=0.500;MQ=60.00;MQRankSum=0.00;QD=17.63;ReadPosRankSum=-3.110e-01;SOR=0.724	GT:AD:DP:GQ:PL	0/1:21,25:46:99:913,0,779	0/1:18,16:34:99:601,0,627	0/1:9,12:21:99:430,0,325	0/1:13,19:32:99:705,0,481	0/1:17,17:34:99:542,0,641	0/1:12,19:31:99:659,0,432	0/1:18,14:32:99:503,0,621	0/1:10,11:21:99:369,0,349	0/1:21,11:32:99:378,0,778	0/1:15,10:25:99:331,0,600
scaffold_44	701755	.	G	A	5270.01	PASS	AC=10;AF=0.500;AN=20;BaseQRankSum=-2.810e-01;DP=309;ExcessHet=25.5733;FS=7.672;InbreedingCoeff=-1.0000;MLEAC=10;MLEAF=0.500;MQ=59.95;MQRankSum=0.00;QD=17.17;ReadPosRankSum=0.276;SOR=0.647	GT:AD:DP:GQ:PGT:PID:PL:PS	0/1:23,18:41:99:.:.:628,0,894:.	0/1:13,15:28:99:.:.:385,0,492:.	0|1:15,9:24:99:0|1:701755_G_A:310,0,570:701755	0/1:12,14:26:99:.:.:455,0,366:.	0/1:16,10:26:99:.:.:315,0,555:.	0/1:11,15:26:99:.:.:531,0,411:.	0/1:13,15:28:99:.:.:556,0,481:.	0/1:13,10:23:99:.:.:335,0,470:.	0/1:15,21:36:99:.:.:763,0,429:.	0/1:19,30:49:99:.:.:992,0,672:.
scaffold_44	769460	.	C	T	5593.01	PASS	AC=10;AF=0.500;AN=20;BaseQRankSum=0.233;DP=330;ExcessHet=25.5733;FS=2.352;InbreedingCoeff=-1.0000;MLEAC=10;MLEAF=0.500;MQ=59.82;MQRankSum=0.00;QD=16.95;ReadPosRankSum=0.890;SOR=0.635	GT:AD:DP:GQ:PL	0/1:22,18:40:99:643,0,835	0/1:20,22:42:99:709,0,682	0/1:16,12:28:99:365,0,614	0/1:9,13:22:99:436,0,299	0/1:17,23:40:99:895,0,547	0/1:20,15:35:99:519,0,751	0/1:12,13:25:99:466,0,395	0/1:20,10:30:99:360,0,709	0/1:19,24:43:99:783,0,678	0/1:14,11:25:99:417,0,533
scaffold_44	794215	.	C	T	5274.01	PASS	AC=10;AF=0.500;AN=20;BaseQRankSum=0.177;DP=311;ExcessHet=25.5733;FS=2.446;InbreedingCoeff=-1.0000;MLEAC=10;MLEAF=0.500;MQ=60.00;MQRankSum=0.00;QD=16.96;ReadPosRankSum=-1.400e-02;SOR=0.848	GT:AD:DP:GQ:PL	0/1:20,20:40:99:686,0,733	0/1:20,17:37:99:560,0,697	0/1:17,10:27:99:312,0,555	0/1:16,16:32:99:551,0,554	0/1:12,15:27:99:573,0,371	0/1:14,9:23:99:323,0,508	0/1:13,20:33:99:681,0,436	0/1:14,12:26:99:392,0,505	0/1:19,20:39:99:684,0,613	0/1:12,15:27:99:512,0,413
scaffold_44	797026	.	A	G	5578.01	PASS	AC=10;AF=0.500;AN=20;BaseQRankSum=0.00;DP=305;ExcessHet=25.5733;FS=8.702;InbreedingCoeff=-1.0000;MLEAC=10;MLEAF=0.500;MQ=59.95;MQRankSum=0.00;QD=18.53;ReadPosRankSum=0.098;SOR=0.902	GT:AD:DP:GQ:PL	0/1:18,18:36:99:671,0,650	0/1:8,21:29:99:653,0,233	0/1:10,11:21:99:407,0,371	0/1:13,12:25:99:435,0,497	0/1:20,16:36:99:522,0,646	0/1:12,13:25:99:412,0,450	0/1:15,25:40:99:813,0,425	0/1:14,17:31:99:631,0,508	0/1:19,18:37:99:692,0,662	0/1:12,9:21:99:342,0,469
scaffold_44	798525	.	A	T	5975.01	PASS	AC=10;AF=0.500;AN=20;BaseQRankSum=1.54;DP=318;ExcessHet=25.5733;FS=3.704;InbreedingCoeff=-1.0000;MLEAC=10;MLEAF=0.500;MQ=60.00;MQRankSum=0.00;QD=18.97;ReadPosRankSum=-4.100e-02;SOR=0.912	GT:AD:DP:GQ:PL	0/1:15,21:36:99:798,0,541	0/1:12,18:30:99:647,0,389	0/1:13,9:22:99:336,0,430	0/1:12,16:28:99:535,0,407	0/1:18,18:36:99:659,0,593	0/1:16,18:34:99:690,0,526	0/1:24,16:40:99:570,0,833	0/1:16,14:30:99:520,0,521	0/1:12,19:31:99:693,0,382	0/1:14,14:28:99:527,0,360
scaffold_45	33715	.	G	C	5859.01	PASS	AC=10;AF=0.500;AN=20;BaseQRankSum=-7.380e-01;DP=315;ExcessHet=25.5733;FS=4.414;InbreedingCoeff=-1.0000;MLEAC=10;MLEAF=0.500;MQ=48.06;MQRankSum=0.785;QD=18.72;ReadPosRankSum=-2.300e-01;SOR=0.651	GT:AD:DP:GQ:PL	0/1:21,19:40:99:600,0,808	0/1:17,27:44:99:916,0,496	0/1:7,14:21:99:468,0,244	0/1:13,17:30:99:501,0,401	0/1:14,13:27:99:370,0,482	0/1:11,15:26:99:501,0,410	0/1:14,27:41:99:910,0,441	0/1:10,17:27:99:597,0,306	0/1:15,14:29:99:519,0,527	0/1:14,14:28:99:477,0,537
scaffold_45	52719	.	A	C	5386.01	PASS	AC=10;AF=0.500;AN=20;BaseQRankSum=0.408;DP=352;ExcessHet=25.5733;FS=11.415;InbreedingCoeff=-1.0000;MLEAC=10;MLEAF=0.500;MQ=48.49;MQRankSum=0.608;QD=16.73;ReadPosRankSum=0.302;SOR=0.420	GT:AD:DP:GQ:PGT:PID:PL:PS	0|1:17,29:46:99:0|1:52712_C_T:1164,0,665:52712	0|1:15,12:27:99:0|1:52712_C_T:456,0,636:52712	0|1:23,7:30:99:0|1:52712_C_T:221,0,945:52712	0|1:26,10:36:99:0|1:52712_C_T:321,0,1062:52712	0|1:13,19:32:99:0|1:52712_C_T:747,0,522:52712	0|1:17,10:27:99:0|1:52712_C_T:350,0,684:52712	0|1:18,12:30:99:0|1:52712_C_T:406,0,719:52712	0|1:17,15:32:99:0|1:52712_C_T:575,0,665:52712	0|1:19,18:37:99:0|1:52712_C_T:684,0,744:52712	0|1:13,12:25:99:0|1:52712_C_T:462,0,552:52712
scaffold_45	52738	.	T	C	5373.01	PASS	AC=10;AF=0.500;AN=20;BaseQRankSum=0.925;DP=352;ExcessHet=25.5733;FS=11.650;InbreedingCoeff=-1.0000;MLEAC=10;MLEAF=0.500;MQ=47.38;MQRankSum=-1.380e+00;QD=17.17;ReadPosRankSum=0.403;SOR=1.204	GT:AD:DP:GQ:PGT:PID:PL:PS	0|1:37,15:52:99:0|1:52738_T_C:500,0,1550:52738	0/1:13,10:23:99:.:.:353,0,421:.	0/1:9,22:31:99:.:.:814,0,268:.	0/1:11,23:34:99:.:.:861,0,312:.	0/1:19,10:29:99:.:.:352,0,694:.	0/1:12,14:26:99:.:.:493,0,427:.	0/1:12,17:29:99:.:.:635,0,397:.	0/1:14,13:27:99:.:.:484,0,511:.	0/1:20,14:34:99:.:.:482,0,740:.	0/1:17,11:28:99:.:.:399,0,616:.
scaffold_45	54465	.	T	G	4597.01	PASS	AC=10;AF=0.500;AN=20;BaseQRankSum=1.20;DP=295;ExcessHet=25.5733;FS=4.583;InbreedingCoeff=-1.0000;MLEAC=10;MLEAF=0.500;MQ=59.83;MQRankSum=0.00;QD=15.69;ReadPosRankSum=-1.290e-01;SOR=0.938	GT:AD:DP:GQ:PL	0/1:12,14:26:99:537,0,412	0/1:22,12:34:99:348,0,666	0/1:16,9:25:99:265,0,587	0/1:20,11:31:99:374,0,685	0/1:13,11:24:99:395,0,503	0/1:17,16:33:99:572,0,540	0/1:14,15:29:99:576,0,329	0/1:21,17:38:99:644,0,739	0/1:5,16:21:99:605,0,103	0/1:23,9:32:99:281,0,767
scaffold_45	89623	.	C	G	5318.01	PASS	AC=10;AF=0.500;AN=20;BaseQRankSum=1.47;DP=311;ExcessHet=25.5733;FS=0.000;InbreedingCoeff=-1.0000;MLEAC=10;MLEAF=0.500;MQ=59.66;MQRankSum=0.00;QD=17.32;ReadPosRankSum=0.312;SOR=0.713	GT:AD:DP:GQ:PL	0/1:16,23:39:99:834,0,459	0/1:13,15:28:99:569,0,408	0/1:22,9:31:99:263,0,838	0/1:15,11:26:99:397,0,512	0/1:16,18:34:99:594,0,604	0/1:24,13:37:99:444,0,779	0/1:20,15:35:99:519,0,726	0/1:12,9:21:99:321,0,410	0/1:11,22:33:99:869,0,304	0/1:10,13:23:99:508,0,283
scaffold_45	96618	.	G	A	5632.01	PASS	AC=10;AF=0.500;AN=20;BaseQRankSum=-4.500e-01;DP=310;ExcessHet=25.5733;FS=1.883;InbreedingCoeff=-1.0000;MLEAC=10;MLEAF=0.500;MQ=59.37;MQRankSum=0.161;QD=18.29;ReadPosRankSum=0.239;SOR=0.798	GT:AD:DP:GQ:PL	0/1:18,18:36:99:529,0,619	0/1:14,18:32:99:666,0,518	0/1:12,15:27:99:587,0,397	0/1:13,18:31:99:650,0,486	0/1:17,14:31:99:462,0,622	0/1:16,14:30:99:485,0,505	0/1:12,15:27:99:564,0,407	0/1:16,20:36:99:640,0,519	0/1:14,16:30:99:565,0,496	0/1:15,13:28:99:484,0,539
scaffold_45	105203	.	G	A	4525.98	PASS	AC=9;AF=0.450;AN=20;BaseQRankSum=-2.020e-01;DP=271;ExcessHet=18.1697;FS=3.537;InbreedingCoeff=-0.8182;MLEAC=9;MLEAF=0.450;MQ=60.00;MQRankSum=0.00;QD=18.47;ReadPosRankSum=0.649;SOR=0.562	GT:AD:DP:GQ:PL	0/1:13,12:25:99:423,0,458	0/1:13,16:29:99:579,0,385	0/1:11,10:21:99:343,0,407	0/0:23,0:23:66:0,66,990	0/1:12,19:31:99:640,0,404	0/1:10,15:25:99:568,0,362	0/1:13,13:26:99:423,0,460	0/1:12,22:34:99:813,0,402	0/1:15,9:24:99:315,0,544	0/1:18,12:30:99:428,0,664
scaffold_45	121575	.	G	A	9470.01	PASS	AC=10;AF=0.500;AN=20;BaseQRankSum=0.133;DP=567;ExcessHet=25.5733;FS=3.221;InbreedingCoeff=-1.0000;MLEAC=10;MLEAF=0.500;MQ=53.88;MQRankSum=0.252;QD=16.73;ReadPosRankSum=-4.900e-01;SOR=0.911	GT:AD:DP:GQ:PGT:PID:PL:PS	0/1:41,35:76:99:.:.:1378,0,1668:.	0|1:37,24:61:99:0|1:121575_G_A:938,0,1458:121575	0|1:30,26:56:99:0|1:121575_G_A:998,0,1200:121575	0/1:38,34:72:99:.:.:1304,0,1474:.	0|1:33,20:53:99:0|1:121575_G_A:737,0,1357:121575	0/1:18,22:40:99:.:.:856,0,735:.	0/1:38,27:65:99:.:.:1062,0,1353:.	0/1:25,20:45:99:.:.:741,0,993:.	0|1:29,19:48:99:0|1:121575_G_A:707,0,1164:121575	0|1:30,20:50:99:0|1:121575_G_A:749,0,1193:121575
scaffold_45	121584	.	A	G	9322.01	PASS	AC=10;AF=0.500;AN=20;BaseQRankSum=1.66;DP=595;ExcessHet=25.5733;FS=4.112;InbreedingCoeff=-1.0000;MLEAC=10;MLEAF=0.500;MQ=54.44;MQRankSum=0.868;QD=15.69;ReadPosRankSum=-1.520e-01;SOR=1.001	GT:AD:DP:GQ:PGT:PID:PL:PS	0/1:46,38:84:99:.:.:1402,0,1818:.	0|1:41,26:67:99:0|1:121575_G_A:965,0,1641:121575	0|1:32,28:60:99:0|1:121575_G_A:1095,0,1244:121575	0/1:39,33:72:99:.:.:1239,0,1519:.	0|1:34,20:54:99:0|1:121575_G_A:737,0,1357:121575	0/1:25,21:46:99:.:.:783,0,926:.	0/1:39,26:65:99:.:.:939,0,1559:.	0/1:29,17:46:99:.:.:627,0,1132:.	0|1:30,19:49:99:0|1:121575_G_A:702,0,1197:121575	0|1:29,22:51:99:0|1:121575_G_A:833,0,1131:121575
scaffold_45	149947	.	T	C	11031	PASS	AC=10;AF=0.500;AN=20;BaseQRankSum=-1.010e-01;DP=619;ExcessHet=25.5733;FS=0.755;InbreedingCoeff=-1.0000;MLEAC=10;MLEAF=0.500;MQ=47.90;MQRankSum=-6.310e-01;QD=18.54;ReadPosRankSum=0.011;SOR=0.547	GT:AD:DP:GQ:PGT:PID:PL:PS	0/1:31,43:74:99:.:.:1493,0,1062:.	0/1:30,32:62:99:.:.:987,0,924:.	0/1:23,23:46:99:.:.:669,0,629:.	0/1:26,35:61:99:.:.:1229,0,854:.	0/1:27,29:56:99:.:.:1055,0,1024:.	0/1:19,22:41:99:.:.:778,0,623:.	0/1:29,50:79:99:.:.:1467,0,739:.	0/1:21,32:53:99:.:.:1164,0,718:.	0/1:30,30:60:99:.:.:1006,0,922:.	0|1:28,35:63:99:1|0:149895_G_A:1183,0,1036:149895
scaffold_45	150151	.	C	T	27801	PASS	AC=10;AF=0.500;AN=20;BaseQRankSum=0.565;DP=944;ExcessHet=25.5733;FS=2.539;InbreedingCoeff=-1.0000;MLEAC=10;MLEAF=0.500;MQ=51.30;MQRankSum=4.19;QD=31.85;ReadPosRankSum=-4.770e-01;SOR=0.484	GT:AD:DP:GQ:PL	0/1:16,99:115:99:3636,0,285	0/1:23,89:112:99:3212,0,659	0/1:24,45:69:99:1564,0,745	0/1:6,66:72:49:2615,0,49	0/1:12,82:94:99:3129,0,150	0/1:11,54:65:99:2005,0,257	0/1:12,103:115:99:3886,0,170	0/1:14,65:79:99:2515,0,338	0/1:8,71:79:99:2763,0,120	0/1:7,66:73:93:2476,0,93
scaffold_45	168730	.	T	G	537.39	PASS	AC=1;AF=0.050;AN=20;BaseQRankSum=0.806;DP=315;ExcessHet=3.0103;FS=1.617;InbreedingCoeff=-0.0526;MLEAC=1;MLEAF=0.050;MQ=60.00;MQRankSum=0.00;QD=20.67;ReadPosRankSum=-5.540e-01;SOR=1.244	GT:AD:DP:GQ:PL	0/0:41,0:41:99:0,110,1665	0/0:32,0:32:90:0,90,1350	0/0:21,0:21:60:0,60,817	0/0:42,0:42:99:0,117,1751	0/0:35,0:35:99:0,101,1452	0/0:20,0:20:57:0,57,855	0/0:40,0:40:99:0,102,1600	0/0:24,0:24:72:0,72,969	0/0:34,0:34:90:0,90,1350	0/1:10,16:26:99:549,0,273
scaffold_45	196431	.	C	T	11155	PASS	AC=10;AF=0.500;AN=20;BaseQRankSum=-6.600e-01;DP=471;ExcessHet=25.5733;FS=3.519;InbreedingCoeff=-1.0000;MLEAC=10;MLEAF=0.500;MQ=60.00;MQRankSum=0.00;QD=23.89;ReadPosRankSum=-3.060e-01;SOR=0.489	GT:AD:DP:GQ:PL	0/1:12,44:56:99:1595,0,363	0/1:14,28:42:99:987,0,362	0/1:9,27:36:99:1016,0,262	0/1:16,32:48:99:1069,0,547	0/1:12,22:34:99:733,0,382	0/1:12,24:36:99:909,0,391	0/1:24,45:69:99:1527,0,733	0/1:15,33:48:99:1098,0,456	0/1:20,30:50:99:1011,0,637	0/1:14,34:48:99:1210,0,428
scaffold_45	293033	.	G	A	5005.01	PASS	AC=10;AF=0.500;AN=20;BaseQRankSum=-8.900e-02;DP=308;ExcessHet=25.5733;FS=2.456;InbreedingCoeff=-1.0000;MLEAC=10;MLEAF=0.500;MQ=60.00;MQRankSum=0.00;QD=16.25;ReadPosRankSum=-3.640e-01;SOR=0.550	GT:AD:DP:GQ:PL	0/1:17,28:45:99:884,0,591	0/1:20,17:37:99:570,0,643	0/1:13,14:27:99:511,0,415	0/1:11,9:20:99:322,0,380	0/1:13,19:32:99:705,0,408	0/1:15,17:32:99:495,0,470	0/1:18,12:30:99:338,0,608	0/1:16,6:22:99:195,0,560	0/1:14,19:33:99:630,0,493	0/1:17,13:30:99:355,0,504
scaffold_45	315933	.	G	A	4396.98	PASS	AC=9;AF=0.450;AN=20;BaseQRankSum=-7.220e-01;DP=307;ExcessHet=18.1697;FS=4.134;InbreedingCoeff=-0.8182;MLEAC=9;MLEAF=0.450;MQ=59.98;MQRankSum=0.00;QD=16.85;ReadPosRankSum=-3.320e-01;SOR=0.489	GT:AD:DP:GQ:PL	0/1:17,14:31:99:518,0,529	0/1:16,15:31:99:515,0,544	0/1:14,12:26:99:403,0,527	0/0:39,0:39:99:0,101,1476	0/1:9,18:27:99:682,0,321	0/1:20,13:33:99:373,0,672	0/1:15,15:30:99:538,0,541	0/1:18,19:37:99:605,0,675	0/1:12,14:26:99:432,0,356	0/1:8,12:20:99:337,0,248
scaffold_45	322194	.	G	A	5234.01	PASS	AC=10;AF=0.500;AN=20;BaseQRankSum=-2.700e-01;DP=301;ExcessHet=25.5733;FS=7.774;InbreedingCoeff=-1.0000;MLEAC=10;MLEAF=0.500;MQ=58.45;MQRankSum=0.00;QD=17.39;ReadPosRankSum=-2.070e-01;SOR=0.988	GT:AD:DP:GQ:PL	0/1:17,20:37:99:673,0,610	0/1:15,13:28:99:420,0,534	0/1:6,14:20:99:522,0,175	0/1:18,18:36:99:644,0,606	0/1:22,13:35:99:376,0,799	0/1:13,7:20:99:252,0,510	0/1:21,18:39:99:600,0,668	0/1:8,13:21:99:447,0,219	0/1:17,17:34:99:587,0,645	0/1:10,21:31:99:713,0,351
scaffold_45	322928	.	C	T	5583.01	PASS	AC=10;AF=0.500;AN=20;BaseQRankSum=-6.700e-01;DP=332;ExcessHet=25.5733;FS=1.313;InbreedingCoeff=-1.0000;MLEAC=10;MLEAF=0.500;MQ=56.11;MQRankSum=0.018;QD=16.97;ReadPosRankSum=0.229;SOR=0.777	GT:AD:DP:GQ:PL	0/1:25,15:40:99:444,0,939	0/1:33,15:48:99:370,0,1145	0/1:7,20:27:99:681,0,191	0/1:12,10:22:99:340,0,386	0/1:18,24:42:99:811,0,585	0/1:12,22:34:99:717,0,388	0/1:14,18:32:99:609,0,467	0/1:18,21:39:99:694,0,608	0/1:9,14:23:99:388,0,307	0/1:7,15:22:99:529,0,222
scaffold_45	325962	.	T	C	13215	PASS	AC=10;AF=0.500;AN=20;BaseQRankSum=-1.300e-01;DP=704;ExcessHet=25.5733;FS=0.523;InbreedingCoeff=-1.0000;MLEAC=10;MLEAF=0.500;MQ=51.78;MQRankSum=-7.890e-01;QD=18.96;ReadPosRankSum=0.390;SOR=0.749	GT:AD:DP:GQ:PL	0/1:33,52:85:99:1943,0,1074	0/1:44,39:83:99:1289,0,1446	0/1:20,27:47:99:909,0,708	0/1:31,34:65:99:1247,0,993	0/1:37,24:61:99:808,0,1322	0/1:21,29:50:99:1075,0,721	0/1:40,64:104:99:2230,0,1215	0/1:37,45:82:99:1593,0,1245	0/1:40,41:81:99:1559,0,1359	0/1:24,15:39:99:562,0,810
scaffold_45	326112	.	A	G	28439	PASS	AC=10;AF=0.500;AN=20;BaseQRankSum=0.265;DP=904;ExcessHet=25.5733;FS=0.000;InbreedingCoeff=-1.0000;MLEAC=10;MLEAF=0.500;MQ=59.34;MQRankSum=-9.540e-01;QD=31.88;ReadPosRankSum=0.439;SOR=0.672	GT:AD:DP:GQ:PL	0/1:12,116:128:99:4482,0,104	0/1:11,74:85:99:2844,0,172	0/1:13,57:70:99:2098,0,353	0/1:9,72:81:99:2652,0,101	0/1:18,70:88:99:2669,0,449	0/1:13,60:73:99:2416,0,263	0/1:17,83:100:99:3029,0,410	0/1:16,89:105:99:3330,0,337	0/1:13,84:97:99:3228,0,248	0/1:19,46:65:99:1691,0,573
scaffold_45	377368	.	G	A	5109.01	PASS	AC=10;AF=0.500;AN=20;BaseQRankSum=-1.424e+00;DP=340;ExcessHet=25.5733;FS=2.901;InbreedingCoeff=-1.0000;MLEAC=10;MLEAF=0.500;MQ=60.00;MQRankSum=0.00;QD=15.21;ReadPosRankSum=-5.300e-01;SOR=0.710	GT:AD:DP:GQ:PL	0/1:29,21:50:99:653,0,976	0/1:11,22:33:99:726,0,336	0/1:10,10:20:99:335,0,378	0/1:23,12:35:99:345,0,882	0/1:20,18:38:99:561,0,780	0/1:20,13:33:99:391,0,754	0/1:16,16:32:99:472,0,498	0/1:10,15:25:99:467,0,368	0/1:21,21:42:99:614,0,704	0/1:11,17:28:99:545,0,359
scaffold_45	400532	.	C	T	546.39	PASS	AC=1;AF=0.050;AN=20;BaseQRankSum=-1.690e-01;DP=295;ExcessHet=3.0103;FS=0.000;InbreedingCoeff=-0.0526;MLEAC=1;MLEAF=0.050;MQ=60.00;MQRankSum=0.00;QD=16.07;ReadPosRankSum=-1.258e+00;SOR=0.929	GT:AD:DP:GQ:PL	0/0:28,0:28:84:0,84,1087	0/0:25,0:25:69:0,69,1035	0/0:27,0:27:78:0,78,1170	0/1:17,17:34:99:558,0,577	0/0:32,0:32:80:0,80,1306	0/0:28,0:28:81:0,81,1167	0/0:35,0:35:99:0,99,1485	0/0:35,0:35:99:0,99,1485	0/0:20,0:20:60:0,60,864	0/0:31,0:31:80:0,80,1195
scaffold_45	400652	.	G	A	826.39	PASS	AC=1;AF=0.050;AN=20;BaseQRankSum=-1.716e+00;DP=321;ExcessHet=3.0103;FS=1.207;InbreedingCoeff=-0.0526;MLEAC=1;MLEAF=0.050;MQ=60.00;MQRankSum=0.00;QD=19.68;ReadPosRankSum=-7.250e-01;SOR=0.473	GT:AD:DP:GQ:PL	0/0:35,0:35:99:0,102,1530	0/0:24,0:24:56:0,56,975	0/0:21,0:21:60:0,60,888	0/1:18,24:42:99:838,0,640	0/0:34,0:34:99:0,99,1485	0/0:34,0:34:90:0,90,1350	0/0:43,0:43:99:0,105,1708	0/0:25,0:25:72:0,72,1034	0/0:32,0:32:80:0,80,1217	0/0:31,0:31:66:0,66,1202
scaffold_45	423686	.	C	T	4671.01	PASS	AC=10;AF=0.500;AN=20;BaseQRankSum=-8.690e-01;DP=288;ExcessHet=25.5733;FS=10.027;InbreedingCoeff=-1.0000;MLEAC=10;MLEAF=0.500;MQ=59.61;MQRankSum=0.00;QD=16.39;ReadPosRankSum=0.963;SOR=0.673	GT:AD:DP:GQ:PL	0/1:17,21:38:99:690,0,585	0/1:14,11:25:99:355,0,512	0/1:13,8:21:99:166,0,523	0/1:14,13:27:99:476,0,510	0/1:13,12:25:99:448,0,422	0/1:11,16:27:99:540,0,363	0/1:15,20:35:99:628,0,505	0/1:9,13:22:99:438,0,332	0/1:17,20:37:99:534,0,602	0/1:16,12:29:99:396,0,578
scaffold_45	427576	.	T	A	4920.01	PASS	AC=10;AF=0.500;AN=20;BaseQRankSum=-3.030e-01;DP=294;ExcessHet=25.5733;FS=7.872;InbreedingCoeff=-1.0000;MLEAC=10;MLEAF=0.500;MQ=57.49;MQRankSum=-9.460e-01;QD=16.73;ReadPosRankSum=0.746;SOR=0.602	GT:AD:DP:GQ:PL	0/1:23,16:39:99:448,0,828	0/1:12,15:27:99:522,0,377	0/1:14,14:28:99:517,0,464	0/1:14,11:25:99:351,0,475	0/1:13,21:34:99:696,0,430	0/1:5,18:23:99:606,0,147	0/1:15,18:33:99:575,0,445	0/1:12,19:31:99:617,0,383	0/1:22,11:33:99:373,0,818	0/1:13,8:21:99:215,0,462
scaffold_45	453075	.	G	A	4959.01	PASS	AC=10;AF=0.500;AN=20;BaseQRankSum=-9.650e-01;DP=300;ExcessHet=25.5733;FS=3.124;InbreedingCoeff=-1.0000;MLEAC=10;MLEAF=0.500;MQ=59.69;MQRankSum=0.00;QD=16.70;ReadPosRankSum=0.497;SOR=0.850	GT:AD:DP:GQ:PL	0/1:21,20:41:99:647,0,731	0/1:6,17:23:99:555,0,184	0/1:10,11:21:99:345,0,337	0/1:20,12:32:99:394,0,724	0/1:24,16:40:99:510,0,809	0/1:9,18:27:99:618,0,290	0/1:15,12:27:99:336,0,547	0/1:10,15:25:99:498,0,337	0/1:20,12:32:99:369,0,700	0/1:10,19:29:99:687,0,307
scaffold_45	463452	.	C	T	5924.01	PASS	AC=10;AF=0.500;AN=20;BaseQRankSum=-2.600e-02;DP=314;ExcessHet=25.5733;FS=1.344;InbreedingCoeff=-1.0000;MLEAC=10;MLEAF=0.500;MQ=59.97;MQRankSum=0.00;QD=19.05;ReadPosRankSum=-6.400e-02;SOR=0.705	GT:AD:DP:GQ:PL	0/1:12,18:30:99:714,0,360	0/1:15,15:30:99:468,0,568	0/1:11,16:27:99:581,0,403	0/1:15,17:32:99:648,0,478	0/1:12,20:32:99:742,0,405	0/1:16,14:30:99:524,0,568	0/1:19,21:40:99:753,0,691	0/1:14,18:32:99:656,0,490	0/1:15,14:29:99:482,0,412	0/1:18,11:29:99:356,0,676
scaffold_45	465847	.	A	T	5154.01	PASS	AC=10;AF=0.500;AN=20;BaseQRankSum=1.26;DP=311;ExcessHet=25.5733;FS=0.411;InbreedingCoeff=-1.0000;MLEAC=10;MLEAF=0.500;MQ=60.00;MQRankSum=0.00;QD=16.68;ReadPosRankSum=0.312;SOR=0.661	GT:AD:DP:GQ:PL	0/1:20,15:35:99:509,0,590	0/1:17,14:31:99:507,0,568	0/1:13,10:23:99:334,0,474	0/1:15,12:27:99:455,0,561	0/1:20,14:34:99:485,0,595	0/1:21,15:36:99:508,0,728	0/1:21,23:44:99:745,0,657	0/1:11,17:28:99:634,0,367	0/1:11,15:26:99:572,0,365	0/1:12,13:25:99:405,0,459
scaffold_45	468247	.	C	T	5587.01	PASS	AC=10;AF=0.500;AN=20;BaseQRankSum=-3.620e-01;DP=287;ExcessHet=25.5733;FS=2.554;InbreedingCoeff=-1.0000;MLEAC=10;MLEAF=0.500;MQ=60.00;MQRankSum=0.00;QD=19.47;ReadPosRankSum=-1.600e+00;SOR=0.855	GT:AD:DP:GQ:PGT:PID:PL:PS	0|1:25,17:42:99:0|1:468241_GATT_G:639,0,999:468241	0|1:10,16:26:99:0|1:468241_GATT_G:642,0,372:468241	0|1:12,10:22:99:0|1:468241_GATT_G:416,0,513:468241	0|1:19,12:31:99:0|1:468241_GATT_G:421,0,762:468241	0|1:13,17:30:99:0|1:468241_GATT_G:672,0,537:468241	0|1:15,11:26:99:0|1:468241_GATT_G:417,0,597:468241	0|1:16,14:30:99:0|1:468241_GATT_G:540,0,630:468241	0|1:12,17:29:99:0|1:468241_GATT_G:643,0,453:468241	0|1:9,17:26:99:0|1:468241_GATT_G:687,0,327:468241	0|1:12,13:25:99:0|1:468241_GATT_G:510,0,465:468241
scaffold_45	468248	.	T	G	5584.01	PASS	AC=10;AF=0.500;AN=20;BaseQRankSum=0.025;DP=287;ExcessHet=25.5733;FS=2.556;InbreedingCoeff=-1.0000;MLEAC=10;MLEAF=0.500;MQ=60.00;MQRankSum=0.00;QD=19.46;ReadPosRankSum=-1.534e+00;SOR=0.857	GT:AD:DP:GQ:PGT:PID:PL:PS	0|1:25,17:42:99:0|1:468241_GATT_G:639,0,999:468241	0|1:10,16:26:99:0|1:468241_GATT_G:642,0,372:468241	0|1:12,10:22:99:0|1:468241_GATT_G:416,0,513:468241	0|1:19,12:31:99:0|1:468241_GATT_G:421,0,762:468241	0|1:14,17:31:99:0|1:468241_GATT_G:672,0,537:468241	0|1:15,11:26:99:0|1:468241_GATT_G:417,0,597:468241	0|1:16,14:30:99:0|1:468241_GATT_G:540,0,630:468241	0|1:12,16:28:99:0|1:468241_GATT_G:643,0,453:468241	0|1:9,17:26:99:0|1:468241_GATT_G:687,0,327:468241	0|1:12,13:25:99:0|1:468241_GATT_G:507,0,507:468241
scaffold_45	511409	.	G	A	5626.01	PASS	AC=10;AF=0.500;AN=20;BaseQRankSum=0.592;DP=323;ExcessHet=25.5733;FS=0.843;InbreedingCoeff=-1.0000;MLEAC=10;MLEAF=0.500;MQ=60.00;MQRankSum=0.00;QD=17.47;ReadPosRankSum=0.219;SOR=0.623	GT:AD:DP:GQ:PL	0/1:16,22:38:99:826,0,489	0/1:13,18:31:99:645,0,459	0/1:14,12:26:99:366,0,498	0/1:19,13:32:99:458,0,702	0/1:17,17:34:99:494,0,598	0/1:15,17:32:99:646,0,518	0/1:23,20:43:99:679,0,780	0/1:14,16:30:99:579,0,490	0/1:19,12:31:99:443,0,696	0/1:12,13:25:99:490,0,418
scaffold_45	521528	.	G	A	4375.01	PASS	AC=10;AF=0.500;AN=20;BaseQRankSum=-1.073e+00;DP=284;ExcessHet=25.5733;FS=2.584;InbreedingCoeff=-1.0000;MLEAC=10;MLEAF=0.500;MQ=60.00;MQRankSum=0.00;QD=15.63;ReadPosRankSum=-3.300e-02;SOR=0.742	GT:AD:DP:GQ:PL	0/1:12,16:28:99:534,0,450	0/1:11,13:24:99:443,0,413	0/1:13,9:22:99:248,0,481	0/1:13,17:30:99:585,0,475	0/1:20,11:31:99:389,0,733	0/1:20,15:35:99:506,0,730	0/1:12,13:25:99:503,0,458	0/1:19,8:27:99:187,0,674	0/1:24,14:38:99:469,0,889	0/1:6,14:20:99:511,0,198
scaffold_45	591276	.	C	T	5281.01	PASS	AC=10;AF=0.500;AN=20;BaseQRankSum=0.046;DP=312;ExcessHet=25.5733;FS=0.000;InbreedingCoeff=-1.0000;MLEAC=10;MLEAF=0.500;MQ=60.00;MQRankSum=0.00;QD=17.09;ReadPosRankSum=0.198;SOR=0.707	GT:AD:DP:GQ:PL	0/1:18,18:36:99:659,0,617	0/1:16,17:33:99:638,0,523	0/1:17,7:24:99:240,0,643	0/1:21,13:34:99:473,0,712	0/1:14,19:33:99:672,0,484	0/1:19,9:28:99:321,0,665	0/1:14,12:26:99:373,0,481	0/1:14,21:35:99:813,0,481	0/1:14,17:31:99:637,0,488	0/1:15,14:29:99:455,0,573
scaffold_45	630549	.	A	C	8606.01	PASS	AC=10;AF=0.500;AN=20;BaseQRankSum=0.095;DP=427;ExcessHet=25.5733;FS=2.454;InbreedingCoeff=-1.0000;MLEAC=10;MLEAF=0.500;MQ=57.11;MQRankSum=-5.960e-01;QD=20.20;ReadPosRankSum=-1.051e+00;SOR=0.537	GT:AD:DP:GQ:PGT:PID:PL:PS	0|1:21,27:48:99:0|1:630549_A_C:839,0,786:630549	0|1:22,29:51:99:0|1:630549_A_C:1120,0,816:630549	0|1:18,15:33:99:0|1:630549_A_C:560,0,741:630549	0|1:10,20:30:99:0|1:630549_A_C:727,0,326:630549	0/1:17,21:38:99:.:.:705,0,503:.	0|1:31,19:50:99:0|1:630549_A_C:630,0,1172:630549	0|1:15,22:37:99:0|1:630549_A_C:834,0,535:630549	0|1:19,29:48:99:0|1:630549_A_C:1109,0,701:630549	0|1:17,37:54:99:0|1:630549_A_C:1470,0,555:630549	0|1:19,18:37:99:0|1:630549_A_C:612,0,741:630549
scaffold_45	630566	.	A	G	8376.01	PASS	AC=10;AF=0.500;AN=20;BaseQRankSum=0.549;DP=422;ExcessHet=25.5733;FS=1.733;InbreedingCoeff=-1.0000;MLEAC=10;MLEAF=0.500;MQ=57.26;MQRankSum=-5.750e-01;QD=19.90;ReadPosRankSum=-1.751e+00;SOR=0.595	GT:AD:DP:GQ:PGT:PID:PL:PS	0|1:22,28:50:99:0|1:630549_A_C:911,0,817:630549	0|1:25,33:58:99:0|1:630549_A_C:1227,0,869:630549	0|1:18,17:35:99:0|1:630549_A_C:634,0,738:630549	0|1:10,18:28:99:0|1:630549_A_C:853,0,328:630549	0|1:22,18:40:99:0|1:630566_A_G:614,0,846:630566	0|1:31,14:45:99:0|1:630549_A_C:534,0,1218:630549	0|1:17,18:35:99:0|1:630549_A_C:695,0,631:630549	0|1:20,26:46:99:0|1:630549_A_C:1023,0,830:630549	0|1:17,30:47:99:0|1:630549_A_C:1279,0,654:630549	0|1:21,16:37:99:0|1:630549_A_C:606,0,834:630549
scaffold_45	642209	.	C	T	578.39	PASS	AC=1;AF=0.050;AN=20;BaseQRankSum=0.629;DP=305;ExcessHet=3.0103;FS=1.323;InbreedingCoeff=-0.0526;MLEAC=1;MLEAF=0.050;MQ=59.92;MQRankSum=0.00;QD=15.63;ReadPosRankSum=-9.120e-01;SOR=1.078	GT:AD:DP:GQ:PL	0/0:34,0:34:99:0,99,1468	0/0:34,0:34:99:0,99,1436	0/0:21,0:21:60:0,60,884	0/0:35,0:35:90:0,90,1350	0/0:31,0:31:90:0,90,1350	0/0:27,0:27:72:0,72,1080	0/0:27,0:27:71:0,71,1087	0/0:26,0:26:75:0,75,1125	0/0:32,0:32:90:0,90,1350	0/1:19,18:37:99:590,0,592
scaffold_45	642365	.	G	A	1384.1	PASS	AC=2;AF=0.100;AN=20;BaseQRankSum=-5.700e-01;DP=308;ExcessHet=3.2451;FS=3.782;InbreedingCoeff=-0.1111;MLEAC=2;MLEAF=0.100;MQ=58.58;MQRankSum=0.292;QD=23.07;ReadPosRankSum=-1.680e-01;SOR=0.348	GT:AD:DP:GQ:PL	0/0:39,0:39:99:0,102,1575	0/0:31,0:31:90:0,90,1350	0/0:25,0:25:72:0,72,837	0/0:27,0:27:81:0,81,1052	0/1:7,17:24:99:561,0,238	0/1:12,24:36:99:840,0,412	0/0:27,0:27:81:0,81,1164	0/0:37,0:37:95:0,95,1516	0/0:28,0:28:84:0,84,1129	0/0:34,0:34:99:0,99,1485
scaffold_45	643836	.	G	A	4902.01	PASS	AC=10;AF=0.500;AN=20;BaseQRankSum=0.105;DP=293;ExcessHet=25.5733;FS=1.933;InbreedingCoeff=-1.0000;MLEAC=10;MLEAF=0.500;MQ=59.67;MQRankSum=0.00;QD=16.79;ReadPosRankSum=0.436;SOR=0.810	GT:AD:DP:GQ:PL	0/1:19,32:51:99:1100,0,630	0/1:14,12:26:99:455,0,502	0/1:12,17:29:99:593,0,401	0/1:15,15:30:99:482,0,544	0/1:13,14:27:99:475,0,497	0/1:11,9:20:99:342,0,356	0/1:15,9:24:99:275,0,517	0/1:16,12:28:99:428,0,508	0/1:16,19:35:99:624,0,528	0/1:16,6:22:99:128,0,610
scaffold_45	657024	.	C	T	1158.1	PASS	AC=2;AF=0.100;AN=20;BaseQRankSum=0.560;DP=293;ExcessHet=3.2451;FS=0.000;InbreedingCoeff=-0.1111;MLEAC=2;MLEAF=0.100;MQ=60.00;MQRankSum=0.00;QD=21.06;ReadPosRankSum=-3.060e-01;SOR=0.646	GT:AD:DP:GQ:PGT:PID:PL:PS	0/0:37,0:37:99:.:.:0,99,1485:.	0/0:25,0:25:70:.:.:0,70,1014:.	0/0:21,0:21:60:.:.:0,60,900:.	0/0:26,0:26:71:.:.:0,71,1080:.	0/1:11,17:28:99:.:.:579,0,411:.	0|1:11,16:27:99:1|0:656989_G_T:596,0,367:656989	0/0:32,0:32:90:.:.:0,90,1350:.	0/0:33,0:33:82:.:.:0,82,1144:.	0/0:28,0:28:81:.:.:0,81,1215:.	0/0:36,0:36:91:.:.:0,91,1363:.
scaffold_45	658837	.	G	A	5322.01	PASS	AC=10;AF=0.500;AN=20;BaseQRankSum=0.215;DP=317;ExcessHet=25.5733;FS=3.702;InbreedingCoeff=-1.0000;MLEAC=10;MLEAF=0.500;MQ=59.20;MQRankSum=0.00;QD=17.34;ReadPosRankSum=-1.800e-02;SOR=0.803	GT:AD:DP:GQ:PGT:PID:PL:PS	0/1:28,12:40:99:.:.:420,0,886:.	0/1:18,15:33:99:.:.:519,0,660:.	0/1:14,14:28:99:.:.:453,0,533:.	0/1:14,29:43:99:.:.:926,0,459:.	0/1:12,14:26:99:.:.:549,0,410:.	0/1:13,12:25:99:.:.:462,0,492:.	0/1:15,9:26:99:.:.:330,0,593:.	0|1:9,22:31:99:0|1:658837_G_A:784,0,312:658837	0/1:12,15:27:99:.:.:585,0,450:.	0/1:21,9:30:99:.:.:294,0,707:.
scaffold_45	691140	.	C	T	610.39	PASS	AC=1;AF=0.050;AN=20;BaseQRankSum=-3.343e+00;DP=329;ExcessHet=3.0103;FS=1.494;InbreedingCoeff=-0.0526;MLEAC=1;MLEAF=0.050;MQ=60.00;MQRankSum=0.00;QD=20.35;ReadPosRankSum=0.242;SOR=0.412	GT:AD:DP:GQ:PL	0/0:40,0:40:99:0,110,1321	0/0:30,0:30:78:0,78,1170	0/0:32,0:32:93:0,93,1395	0/0:25,0:25:66:0,66,990	0/0:32,0:32:81:0,81,1215	0/0:27,0:27:75:0,75,1125	0/0:46,0:46:99:0,108,1375	0/0:35,0:35:99:0,99,1485	0/0:32,0:32:90:0,90,1194	0/1:10,20:30:99:622,0,360
scaffold_45	731779	.	A	G	4472.01	PASS	AC=10;AF=0.500;AN=20;BaseQRankSum=0.334;DP=298;ExcessHet=25.5733;FS=11.221;InbreedingCoeff=-1.0000;MLEAC=10;MLEAF=0.500;MQ=58.22;MQRankSum=0.332;QD=15.58;ReadPosRankSum=-2.890e-01;SOR=1.023	GT:AD:DP:GQ:PGT:PID:PL:PS	0/1:26,20:46:99:.:.:691,0,945:.	0/1:22,14:36:99:.:.:409,0,809:.	0/1:10,11:21:99:.:.:410,0,371:.	0/1:6,14:20:99:.:.:460,0,175:.	0/1:16,13:29:99:.:.:457,0,570:.	0/1:13,11:24:99:.:.:357,0,438:.	0/1:14,14:28:99:.:.:459,0,438:.	0/1:18,12:30:99:.:.:433,0,595:.	0|1:12,12:24:99:0|1:731779_A_G:346,0,441:731779	0/1:15,14:29:99:.:.:450,0,504:.
scaffold_45	733192	.	C	T	4245.01	PASS	AC=10;AF=0.500;AN=20;BaseQRankSum=0.738;DP=255;ExcessHet=25.5733;FS=2.753;InbreedingCoeff=-1.0000;MLEAC=10;MLEAF=0.500;MQ=53.23;MQRankSum=-5.570e-01;QD=16.65;ReadPosRankSum=0.435;SOR=0.888	GT:AD:DP:GQ:PL	0/1:20,15:35:99:514,0,684	0/1:8,14:22:99:519,0,280	0/1:16,7:23:99:243,0,575	0/1:11,13:24:99:427,0,365	0/1:11,15:26:99:560,0,350	0/1:14,6:20:99:207,0,442	0/1:13,20:33:99:574,0,378	0/1:12,13:25:99:463,0,411	0/1:16,11:27:99:400,0,604	0/1:11,9:20:99:338,0,351
scaffold_45	756608	.	C	T	5105.01	PASS	AC=10;AF=0.500;AN=20;BaseQRankSum=0.116;DP=273;ExcessHet=25.5733;FS=1.444;InbreedingCoeff=-1.0000;MLEAC=10;MLEAF=0.500;MQ=60.00;MQRankSum=0.00;QD=18.77;ReadPosRankSum=0.418;SOR=0.662	GT:AD:DP:GQ:PL	0/1:16,19:35:99:694,0,600	0/1:8,16:24:99:613,0,235	0/1:13,11:24:99:365,0,450	0/1:16,20:36:99:701,0,590	0/1:13,12:25:99:355,0,410	0/1:6,15:21:99:492,0,188	0/1:13,14:27:99:524,0,460	0/1:13,9:22:99:319,0,516	0/1:16,12:28:99:427,0,509	0/1:12,18:30:99:615,0,336
scaffold_45	757396	.	C	T	4904.01	PASS	AC=10;AF=0.500;AN=20;BaseQRankSum=0.197;DP=301;ExcessHet=25.5733;FS=0.000;InbreedingCoeff=-1.0000;MLEAC=10;MLEAF=0.500;MQ=59.83;MQRankSum=0.00;QD=16.46;ReadPosRankSum=0.145;SOR=0.681	GT:AD:DP:GQ:PL	0/1:16,22:38:99:793,0,530	0/1:12,15:27:99:475,0,414	0/1:16,8:24:99:242,0,617	0/1:15,15:30:99:529,0,404	0/1:13,16:29:99:592,0,483	0/1:15,14:29:99:504,0,550	0/1:17,17:34:99:551,0,590	0/1:18,8:26:99:241,0,660	0/1:18,20:38:99:689,0,631	0/1:15,8:23:99:288,0,550
scaffold_45	789593	.	G	A	5670.01	PASS	AC=10;AF=0.500;AN=20;BaseQRankSum=-4.690e-01;DP=319;ExcessHet=25.5733;FS=3.633;InbreedingCoeff=-1.0000;MLEAC=10;MLEAF=0.500;MQ=59.88;MQRankSum=0.00;QD=17.83;ReadPosRankSum=0.158;SOR=0.646	GT:AD:DP:GQ:PL	0/1:17,19:36:99:582,0,586	0/1:18,23:41:99:789,0,553	0/1:8,12:20:99:410,0,259	0/1:15,17:32:99:536,0,479	0/1:22,18:40:99:545,0,791	0/1:10,10:20:99:298,0,336	0/1:16,18:34:99:678,0,580	0/1:12,18:30:99:593,0,398	0/1:20,15:35:99:458,0,734	0/1:9,21:30:99:781,0,283
scaffold_45	798471	.	C	G	4992.01	PASS	AC=10;AF=0.500;AN=20;BaseQRankSum=-2.050e-01;DP=303;ExcessHet=25.5733;FS=0.416;InbreedingCoeff=-1.0000;MLEAC=10;MLEAF=0.500;MQ=60.00;MQRankSum=0.00;QD=16.48;ReadPosRankSum=0.415;SOR=0.734	GT:AD:DP:GQ:PL	0/1:15,22:37:99:755,0,445	0/1:22,21:43:99:610,0,716	0/1:12,14:26:99:434,0,406	0/1:16,14:30:99:468,0,478	0/1:15,7:22:99:232,0,590	0/1:18,11:29:99:386,0,662	0/1:19,11:30:99:382,0,712	0/1:15,15:30:99:542,0,494	0/1:13,21:34:99:795,0,442	0/1:11,11:22:99:388,0,335
scaffold_45	798878	.	C	T	5402.01	PASS	AC=10;AF=0.500;AN=20;BaseQRankSum=0.372;DP=271;ExcessHet=25.5733;FS=4.075;InbreedingCoeff=-1.0000;MLEAC=10;MLEAF=0.500;MQ=59.81;MQRankSum=0.00;QD=20.08;ReadPosRankSum=-3.500e-02;SOR=0.679	GT:AD:DP:GQ:PL	0/1:16,16:32:99:532,0,608	0/1:15,16:31:99:581,0,531	0/1:9,13:22:99:472,0,317	0/1:13,21:34:99:830,0,436	0/1:7,15:22:99:539,0,235	0/1:10,11:21:99:425,0,377	0/1:6,18:24:99:640,0,195	0/1:15,10:25:99:349,0,508	0/1:21,15:36:99:473,0,680	0/1:8,14:22:99:561,0,283
scaffold_45	807427	.	C	T	4968.01	PASS	AC=10;AF=0.500;AN=20;BaseQRankSum=0.575;DP=299;ExcessHet=25.5733;FS=1.378;InbreedingCoeff=-1.0000;MLEAC=10;MLEAF=0.500;MQ=59.90;MQRankSum=0.00;QD=16.73;ReadPosRankSum=0.031;SOR=0.634	GT:AD:DP:GQ:PL	0/1:17,15:32:99:559,0,588	0/1:21,15:36:99:557,0,655	0/1:10,11:21:99:349,0,363	0/1:13,14:27:99:476,0,495	0/1:11,14:25:99:547,0,408	0/1:14,12:26:99:434,0,522	0/1:29,22:51:99:657,0,953	0/1:11,12:23:99:416,0,341	0/1:14,10:24:99:338,0,491	0/1:14,18:32:99:635,0,465
scaffold_45	812336	.	C	T	5203.01	PASS	AC=10;AF=0.500;AN=20;BaseQRankSum=-1.820e-01;DP=304;ExcessHet=25.5733;FS=8.724;InbreedingCoeff=-1.0000;MLEAC=10;MLEAF=0.500;MQ=58.81;MQRankSum=-1.020e+00;QD=17.17;ReadPosRankSum=-1.980e-01;SOR=0.423	GT:AD:DP:GQ:PL	0/1:18,20:38:99:737,0,496	0/1:13,16:29:99:581,0,457	0/1:10,17:27:99:585,0,338	0/1:16,7:23:99:243,0,634	0/1:24,12:36:99:353,0,846	0/1:14,12:26:99:408,0,525	0/1:19,18:37:99:619,0,578	0/1:10,12:22:99:386,0,376	0/1:16,21:37:99:687,0,534	0/1:10,18:28:99:604,0,349
scaffold_45	816096	.	G	A	445.39	PASS	AC=1;AF=0.050;AN=20;BaseQRankSum=1.69;DP=284;ExcessHet=3.0103;FS=3.682;InbreedingCoeff=-0.0526;MLEAC=1;MLEAF=0.050;MQ=60.00;MQRankSum=0.00;QD=17.82;ReadPosRankSum=-1.687e+00;SOR=1.388	GT:AD:DP:GQ:PL	0/0:34,0:34:93:0,93,1395	0/0:34,0:34:99:0,99,1357	0/0:20,0:20:60:0,60,772	0/1:13,12:25:99:457,0,456	0/0:35,0:35:89:0,89,1302	0/0:37,0:37:96:0,96,1440	0/0:34,0:34:99:0,102,1254	0/0:23,0:23:60:0,60,900	0/0:21,0:21:57:0,57,855	0/0:21,0:21:54:0,54,810
scaffold_45	820880	.	A	T	5722.01	PASS	AC=10;AF=0.500;AN=20;BaseQRankSum=0.648;DP=302;ExcessHet=25.5733;FS=3.375;InbreedingCoeff=-1.0000;MLEAC=10;MLEAF=0.500;MQ=39.79;MQRankSum=0.505;QD=19.01;ReadPosRankSum=-2.170e-01;SOR=0.909	GT:AD:DP:GQ:PL	0/1:21,19:40:99:698,0,794	0/1:15,13:28:99:481,0,568	0/1:13,11:24:99:389,0,449	0/1:18,17:35:99:572,0,641	0/1:15,21:36:99:813,0,545	0/1:14,12:26:99:420,0,539	0/1:15,18:33:99:627,0,536	0/1:10,16:26:99:619,0,318	0/1:13,12:25:99:445,0,446	0/1:11,17:28:99:658,0,402
scaffold_45	821830	.	A	T	8363.01	PASS	AC=10;AF=0.500;AN=20;BaseQRankSum=0.953;DP=445;ExcessHet=25.5733;FS=0.520;InbreedingCoeff=-1.0000;MLEAC=10;MLEAF=0.500;MQ=54.88;MQRankSum=0.775;QD=19.59;ReadPosRankSum=-1.260e-01;SOR=0.618	GT:AD:DP:GQ:PL	0/1:22,37:59:99:1334,0,600	0/1:15,25:40:99:979,0,440	0/1:18,11:29:99:394,0,583	0/1:17,25:42:99:960,0,540	0/1:33,30:63:99:1073,0,1208	0/1:20,24:44:99:901,0,673	0/1:13,12:25:99:413,0,480	0/1:22,21:43:99:795,0,746	0/1:14,25:39:99:862,0,477	0/1:22,21:43:99:652,0,748
scaffold_45	829031	.	G	A	5819.01	PASS	AC=10;AF=0.500;AN=20;BaseQRankSum=-5.360e-01;DP=354;ExcessHet=25.5733;FS=6.217;InbreedingCoeff=-1.0000;MLEAC=10;MLEAF=0.500;MQ=59.79;MQRankSum=0.00;QD=16.67;ReadPosRankSum=0.118;SOR=0.511	GT:AD:DP:GQ:PL	0/1:22,29:51:99:1005,0,721	0/1:21,17:38:99:554,0,663	0/1:6,14:20:99:548,0,210	0/1:20,16:36:99:502,0,760	0/1:12,14:26:99:502,0,442	0/1:15,7:22:99:156,0,585	0/1:24,24:48:99:794,0,826	0/1:14,15:29:99:460,0,475	0/1:20,19:39:99:659,0,697	0/1:21,19:40:99:639,0,797
scaffold_45	830186	.	G	A	9012.01	PASS	AC=10;AF=0.500;AN=20;BaseQRankSum=-1.150e+00;DP=396;ExcessHet=25.5733;FS=6.303;InbreedingCoeff=-1.0000;MLEAC=10;MLEAF=0.500;MQ=51.46;MQRankSum=-8.420e-01;QD=23.35;ReadPosRankSum=0.251;SOR=0.459	GT:AD:DP:GQ:PL	0/1:26,30:58:99:1016,0,743	0/1:10,24:34:99:873,0,339	0/1:6,23:29:99:812,0,180	0/1:4,24:28:76:916,0,76	0/1:15,31:46:99:1141,0,505	0/1:8,15:23:99:551,0,291	0/1:15,32:47:99:1006,0,445	0/1:12,28:40:99:968,0,403	0/1:22,23:45:99:793,0,849	0/1:11,27:38:99:936,0,381
scaffold_45	831208	.	T	G	4936.01	PASS	AC=10;AF=0.500;AN=20;BaseQRankSum=0.318;DP=312;ExcessHet=25.5733;FS=1.343;InbreedingCoeff=-1.0000;MLEAC=10;MLEAF=0.500;MQ=59.96;MQRankSum=0.00;QD=15.82;ReadPosRankSum=0.063;SOR=0.701	GT:AD:DP:GQ:PGT:PID:PL:PS	0/1:25,22:47:99:.:.:684,0,843:.	0/1:24,13:37:99:.:.:392,0,743:.	0/1:12,13:25:99:.:.:369,0,459:.	0/1:15,27:42:99:.:.:837,0,486:.	0/1:18,13:31:99:.:.:470,0,685:.	0/1:14,9:23:99:.:.:328,0,487:.	0/1:14,11:25:99:.:.:373,0,507:.	0/1:8,14:22:99:.:.:509,0,268:.	0|1:10,10:20:99:1|0:831204_A_C:369,0,336:831204	0/1:20,20:40:99:.:.:605,0,692:.
scaffold_45	839321	.	C	T	5084.01	PASS	AC=10;AF=0.500;AN=20;BaseQRankSum=-9.400e-02;DP=275;ExcessHet=25.5733;FS=3.987;InbreedingCoeff=-1.0000;MLEAC=10;MLEAF=0.500;MQ=44.69;MQRankSum=-2.600e-02;QD=18.49;ReadPosRankSum=0.103;SOR=0.778	GT:AD:DP:GQ:PL	0/1:21,20:41:99:755,0,707	0/1:10,17:27:99:586,0,359	0/1:14,11:25:99:408,0,553	0/1:9,15:24:99:577,0,315	0/1:20,11:31:99:355,0,681	0/1:15,10:25:99:331,0,545	0/1:10,15:25:99:548,0,352	0/1:9,17:26:99:586,0,279	0/1:9,18:27:99:621,0,269	0/1:14,10:24:99:317,0,506
scaffold_45	845147	.	C	A	9496.01	PASS	AC=10;AF=0.500;AN=20;BaseQRankSum=0.322;DP=619;ExcessHet=25.5733;FS=1.102;InbreedingCoeff=-1.0000;MLEAC=10;MLEAF=0.500;MQ=57.33;MQRankSum=0.334;QD=15.93;ReadPosRankSum=0.339;SOR=0.825	GT:AD:DP:GQ:PL	0/1:49,45:94:99:1375,0,1744	0/1:32,19:51:99:645,0,1150	0/1:24,32:56:99:1204,0,810	0/1:26,25:51:99:836,0,953	0/1:33,21:54:99:749,0,1254	0/1:23,31:54:99:1111,0,806	0/1:40,28:68:99:969,0,1401	0/1:27,23:50:99:811,0,955	0/1:29,21:50:99:755,0,1005	0/1:35,33:68:99:1041,0,1164
scaffold_45	846002	.	T	G	9434.01	PASS	AC=10;AF=0.500;AN=20;BaseQRankSum=1.10;DP=538;ExcessHet=25.5733;FS=1.094;InbreedingCoeff=-1.0000;MLEAC=10;MLEAF=0.500;MQ=52.86;MQRankSum=-9.540e-01;QD=17.67;ReadPosRankSum=-1.120e-01;SOR=0.770	GT:AD:DP:GQ:PL	0/1:38,33:71:99:1106,0,1263	0/1:27,24:51:99:861,0,894	0/1:18,19:37:99:702,0,648	0/1:27,42:69:99:1363,0,940	0/1:28,29:57:99:1014,0,971	0/1:19,27:46:99:1038,0,666	0/1:25,29:54:99:991,0,762	0/1:17,25:42:99:878,0,619	0/1:30,25:55:99:838,0,1031	0/1:31,21:52:99:643,0,1124
scaffold_45	846224	.	C	T	7900.01	PASS	AC=10;AF=0.500;AN=20;BaseQRankSum=-1.777e+00;DP=474;ExcessHet=25.5733;FS=0.522;InbreedingCoeff=-1.0000;MLEAC=10;MLEAF=0.500;MQ=54.74;MQRankSum=2.17;QD=16.77;ReadPosRankSum=-7.540e-01;SOR=0.635	GT:AD:DP:GQ:PL	0/1:26,33:59:99:1129,0,836	0/1:21,21:42:99:675,0,639	0/1:17,17:34:99:532,0,613	0/1:27,31:58:99:915,0,976	0/1:20,25:45:99:857,0,707	0/1:21,24:45:99:842,0,788	0/1:25,22:47:99:768,0,857	0/1:28,28:56:99:828,0,976	0/1:24,23:47:99:692,0,838	0/1:15,23:38:99:662,0,510
scaffold_45	846422	.	G	A	9938.01	PASS	AC=10;AF=0.500;AN=20;BaseQRankSum=-7.930e-01;DP=407;ExcessHet=25.5733;FS=0.000;InbreedingCoeff=-1.0000;MLEAC=10;MLEAF=0.500;MQ=47.81;MQRankSum=-1.497e+00;QD=24.42;ReadPosRankSum=0.021;SOR=0.669	GT:AD:DP:GQ:PL	0/1:13,35:48:99:1138,0,398	0/1:13,22:35:99:805,0,372	0/1:8,26:34:99:1007,0,254	0/1:17,31:48:99:1139,0,506	0/1:13,25:38:99:913,0,438	0/1:13,31:44:99:1046,0,395	0/1:13,39:52:99:1225,0,364	0/1:13,28:41:99:992,0,380	0/1:6,25:31:99:990,0,138	0/1:15,21:36:99:683,0,509
scaffold_45	846510	.	G	C	7249.01	PASS	AC=10;AF=0.500;AN=20;BaseQRankSum=0.448;DP=356;ExcessHet=25.5733;FS=3.454;InbreedingCoeff=-1.0000;MLEAC=10;MLEAF=0.500;MQ=46.97;MQRankSum=1.14;QD=20.65;ReadPosRankSum=1.36;SOR=0.877	GT:AD:DP:GQ:PL	0/1:22,23:45:99:859,0,714	0/1:17,19:36:99:612,0,573	0/1:10,17:27:99:631,0,328	0/1:18,17:35:99:636,0,630	0/1:17,19:36:99:678,0,570	0/1:13,12:25:99:437,0,458	0/1:17,32:49:99:1191,0,574	0/1:18,18:36:99:687,0,640	0/1:13,16:29:99:578,0,437	0/1:7,26:33:99:940,0,148
scaffold_45	846591	.	A	C	7047.01	PASS	AC=10;AF=0.500;AN=20;BaseQRankSum=1.02;DP=506;ExcessHet=25.5733;FS=9.381;InbreedingCoeff=-1.0000;MLEAC=10;MLEAF=0.500;MQ=54.94;MQRankSum=0.288;QD=15.12;ReadPosRankSum=1.13;SOR=0.757	GT:AD:DP:GQ:PL	0/1:39,26:65:99:923,0,1277	0/1:34,22:56:99:682,0,1162	0/1:21,12:33:99:384,0,738	0/1:25,27:52:99:960,0,787	0/1:26,18:44:99:633,0,819	0/1:22,18:40:99:680,0,788	0/1:42,19:61:99:612,0,1419	0/1:13,29:42:99:1118,0,435	0/1:23,20:43:99:656,0,821	0/1:17,13:30:99:399,0,623
scaffold_45	846799	.	G	A	7108.01	PASS	AC=10;AF=0.500;AN=20;BaseQRankSum=-1.070e-01;DP=467;ExcessHet=25.5733;FS=0.000;InbreedingCoeff=-1.0000;MLEAC=10;MLEAF=0.500;MQ=45.26;MQRankSum=-7.340e-01;QD=15.22;ReadPosRankSum=0.175;SOR=0.663	GT:AD:DP:GQ:PL	0/1:30,19:49:99:598,0,1053	0/1:31,32:63:99:1120,0,1112	0/1:26,19:45:99:621,0,879	0/1:25,20:45:99:706,0,874	0/1:16,15:31:99:516,0,618	0/1:20,16:36:99:524,0,689	0/1:37,31:68:99:1081,0,1194	0/1:28,21:49:99:638,0,988	0/1:27,17:44:99:606,0,996	0/1:16,21:37:99:698,0,559
scaffold_45	847084	.	T	C	8371.01	PASS	AC=10;AF=0.500;AN=20;BaseQRankSum=0.571;DP=520;ExcessHet=25.5733;FS=4.099;InbreedingCoeff=-1.0000;MLEAC=10;MLEAF=0.500;MQ=57.64;MQRankSum=-7.170e-01;QD=17.59;ReadPosRankSum=0.510;SOR=0.993	GT:AD:DP:GQ:PGT:PID:PL:PS	0|1:27,32:59:99:0|1:847084_T_C:1132,0,908:847084	0|1:23,20:43:99:0|1:847084_T_C:710,0,736:847084	0|1:24,22:46:99:0|1:847084_T_C:793,0,805:847084	0|1:30,31:61:99:0|1:847084_T_C:1024,0,1031:847084	0|1:19,17:36:99:0|1:847084_T_C:566,0,689:847084	0|1:22,17:39:99:0|1:847084_T_C:610,0,785:847084	0|1:38,29:67:99:0|1:847084_T_C:984,0,1258:847084	0|1:16,22:38:99:0|1:847084_T_C:794,0,513:847084	0|1:19,27:46:99:0|1:847084_T_C:1043,0,605:847084	0/1:22,19:41:99:.:.:715,0,763:.
scaffold_45	847753	.	G	A	8437.01	PASS	AC=10;AF=0.500;AN=20;BaseQRankSum=0.064;DP=524;ExcessHet=25.5733;FS=1.742;InbreedingCoeff=-1.0000;MLEAC=10;MLEAF=0.500;MQ=54.50;MQRankSum=-6.420e-01;QD=17.50;ReadPosRankSum=0.441;SOR=0.887	GT:AD:DP:GQ:PGT:PID:PL:PS	0|1:35,37:72:99:0|1:847753_G_A:1241,0,1284:847753	0/1:26,21:47:99:.:.:739,0,913:.	0|1:17,21:38:99:0|1:847753_G_A:771,0,644:847753	0/1:19,23:42:99:.:.:702,0,704:.	0|1:27,28:55:99:0|1:847753_G_A:1017,0,958:847753	0/1:18,28:46:99:.:.:998,0,656:.	0/1:34,23:57:99:.:.:789,0,1294:.	0/1:16,23:39:99:.:.:803,0,535:.	0|1:27,22:49:99:0|1:847753_G_A:703,0,871:847753	0/1:18,19:37:99:.:.:674,0,679:.
scaffold_45	858852	.	G	A	2305.53	PASS	AC=4;AF=0.200;AN=20;BaseQRankSum=-7.270e-01;DP=315;ExcessHet=4.5998;FS=3.014;InbreedingCoeff=-0.2500;MLEAC=4;MLEAF=0.200;MQ=56.09;MQRankSum=-1.168e+00;QD=16.71;ReadPosRankSum=0.272;SOR=0.488	GT:AD:DP:GQ:PL	0/1:28,25:53:99:776,0,950	0/1:15,17:32:99:597,0,513	0/1:12,13:25:99:436,0,439	0/0:32,0:32:90:0,90,1350	0/0:32,0:32:90:0,90,1350	0/0:28,0:28:72:0,72,1080	0/1:13,15:28:99:517,0,422	0/0:20,0:20:60:0,60,720	0/0:31,0:31:90:0,90,1350	0/0:34,0:34:99:0,99,1485
scaffold_45	862338	.	A	T	4391.01	PASS	AC=10;AF=0.500;AN=20;BaseQRankSum=0.395;DP=285;ExcessHet=25.5733;FS=11.183;InbreedingCoeff=-1.0000;MLEAC=10;MLEAF=0.500;MQ=54.27;MQRankSum=0.463;QD=15.46;ReadPosRankSum=0.438;SOR=0.857	GT:AD:DP:GQ:PL	0/1:16,15:31:99:412,0,604	0/1:19,15:34:99:526,0,683	0/1:15,10:25:99:299,0,517	0/1:12,10:22:99:357,0,382	0/1:20,14:34:99:460,0,650	0/1:7,13:20:99:440,0,183	0/1:15,13:28:99:441,0,524	0/1:13,12:25:99:381,0,500	0/1:20,22:42:99:656,0,671	0/1:12,11:23:99:419,0,427
scaffold_45	862632	.	C	T	488.39	PASS	AC=1;AF=0.050;AN=20;BaseQRankSum=-1.040e+00;DP=286;ExcessHet=3.0103;FS=7.987;InbreedingCoeff=-0.0526;MLEAC=1;MLEAF=0.050;MQ=52.45;MQRankSum=-4.100e-01;QD=16.28;ReadPosRankSum=-4.780e-01;SOR=0.570	GT:AD:DP:GQ:PL	0/0:38,0:38:99:0,101,1512	0/0:21,0:21:60:0,60,900	0/0:23,0:23:62:0,62,945	0/0:34,0:34:90:0,90,1350	0/0:39,0:39:99:0,103,1550	0/0:22,0:22:57:0,57,855	0/0:28,0:28:81:0,81,1173	0/0:30,0:30:80:0,80,1172	0/0:21,0:21:57:0,57,855	0/1:14,16:30:99:500,0,470
scaffold_46	40203	.	T	C	3949.01	PASS	AC=10;AF=0.500;AN=20;BaseQRankSum=1.07;DP=255;ExcessHet=25.5733;FS=0.457;InbreedingCoeff=-1.0000;MLEAC=10;MLEAF=0.500;MQ=60.00;MQRankSum=0.00;QD=15.55;ReadPosRankSum=0.113;SOR=0.726	GT:AD:DP:GQ:PL	0/1:21,12:33:99:363,0,714	0/1:11,9:20:99:257,0,350	0/1:14,7:21:99:249,0,522	0/1:10,10:20:99:346,0,296	0/1:16,15:31:99:517,0,633	0/1:10,12:22:99:446,0,322	0/1:18,13:31:99:468,0,587	0/1:14,9:23:99:318,0,459	0/1:12,14:26:99:495,0,374	0/1:12,15:27:99:490,0,304
scaffold_46	68537	.	C	A	5620.01	PASS	AC=10;AF=0.500;AN=20;BaseQRankSum=-2.870e-01;DP=310;ExcessHet=25.5733;FS=0.000;InbreedingCoeff=-1.0000;MLEAC=10;MLEAF=0.500;MQ=60.00;MQRankSum=0.00;QD=18.19;ReadPosRankSum=0.431;SOR=0.679	GT:AD:DP:GQ:PL	0/1:34,20:54:99:615,0,1151	0/1:5,23:28:99:831,0,138	0/1:15,7:22:99:239,0,599	0/1:21,20:41:99:713,0,699	0/1:17,15:32:99:540,0,620	0/1:14,12:26:99:444,0,545	0/1:14,17:31:99:577,0,508	0/1:9,15:24:99:586,0,289	0/1:8,17:25:99:579,0,282	0/1:13,13:26:99:496,0,465
scaffold_46	93426	.	C	T	4412.01	PASS	AC=10;AF=0.500;AN=20;BaseQRankSum=-2.030e-01;DP=271;ExcessHet=25.5733;FS=1.454;InbreedingCoeff=-1.0000;MLEAC=10;MLEAF=0.500;MQ=52.49;MQRankSum=-5.600e-02;QD=16.46;ReadPosRankSum=-3.500e-02;SOR=0.788	GT:AD:DP:GQ:PL	0/1:20,19:39:99:640,0,730	0/1:14,11:25:99:378,0,435	0/1:14,13:27:99:463,0,492	0/1:12,13:25:99:472,0,461	0/1:14,10:24:99:353,0,513	0/1:17,8:25:99:265,0,636	0/1:15,19:34:99:604,0,465	0/1:13,13:26:99:412,0,490	0/1:11,12:23:99:376,0,336	0/1:7,13:20:99:449,0,196
scaffold_46	110950	.	C	T	5480.01	PASS	AC=10;AF=0.500;AN=20;BaseQRankSum=0.140;DP=307;ExcessHet=25.5733;FS=0.421;InbreedingCoeff=-1.0000;MLEAC=10;MLEAF=0.500;MQ=59.94;MQRankSum=0.00;QD=18.03;ReadPosRankSum=0.102;SOR=0.644	GT:AD:DP:GQ:PL	0/1:19,19:38:99:703,0,618	0/1:13,14:27:99:456,0,452	0/1:18,9:27:99:311,0,604	0/1:12,11:23:99:401,0,448	0/1:14,21:35:99:695,0,502	0/1:16,14:30:99:486,0,573	0/1:9,22:31:99:786,0,297	0/1:11,13:24:99:469,0,416	0/1:16,23:39:99:837,0,510	0/1:18,12:30:99:336,0,647
scaffold_46	222730	.	G	A	5416.01	PASS	AC=10;AF=0.500;AN=20;BaseQRankSum=1.38;DP=303;ExcessHet=25.5733;FS=1.368;InbreedingCoeff=-1.0000;MLEAC=10;MLEAF=0.500;MQ=60.00;MQRankSum=0.00;QD=18.05;ReadPosRankSum=0.147;SOR=0.612	GT:AD:DP:GQ:PL	0/1:13,23:36:99:735,0,419	0/1:17,17:34:99:607,0,489	0/1:21,13:34:99:451,0,740	0/1:16,12:28:99:439,0,514	0/1:13,17:30:99:631,0,469	0/1:13,10:23:99:282,0,454	0/1:10,11:21:99:421,0,334	0/1:12,16:28:99:581,0,384	0/1:19,23:42:99:827,0,629	0/1:11,13:24:99:442,0,410
scaffold_46	224166	.	G	A	5445.01	PASS	AC=10;AF=0.500;AN=20;BaseQRankSum=0.201;DP=278;ExcessHet=25.5733;FS=2.040;InbreedingCoeff=-1.0000;MLEAC=10;MLEAF=0.500;MQ=60.00;MQRankSum=0.00;QD=19.73;ReadPosRankSum=-3.270e-01;SOR=0.559	GT:AD:DP:GQ:PL	0/1:18,24:42:99:807,0,617	0/1:15,14:29:99:498,0,509	0/1:8,13:21:99:414,0,216	0/1:11,15:26:99:579,0,410	0/1:12,12:24:99:420,0,409	0/1:15,13:28:99:426,0,510	0/1:5,26:31:99:845,0,133	0/1:14,8:22:99:288,0,418	0/1:12,14:26:99:549,0,374	0/1:10,17:27:99:619,0,299
scaffold_46	224450	.	C	A	4727.01	PASS	AC=10;AF=0.500;AN=20;BaseQRankSum=0.175;DP=299;ExcessHet=25.5733;FS=0.000;InbreedingCoeff=-1.0000;MLEAC=10;MLEAF=0.500;MQ=60.00;MQRankSum=0.00;QD=15.86;ReadPosRankSum=0.568;SOR=0.672	GT:AD:DP:GQ:PL	0/1:16,19:35:99:737,0,472	0/1:15,14:29:99:499,0,555	0/1:13,10:23:99:369,0,423	0/1:14,15:29:99:503,0,525	0/1:19,13:32:99:420,0,713	0/1:17,11:28:99:332,0,628	0/1:18,12:30:99:404,0,680	0/1:18,13:31:99:430,0,699	0/1:13,10:23:99:381,0,419	0/1:20,18:38:99:652,0,666
scaffold_46	251981	.	A	G	4837.01	PASS	AC=10;AF=0.500;AN=20;BaseQRankSum=-2.910e-01;DP=282;ExcessHet=25.5733;FS=8.192;InbreedingCoeff=-1.0000;MLEAC=10;MLEAF=0.500;MQ=60.00;MQRankSum=0.00;QD=17.28;ReadPosRankSum=0.060;SOR=0.459	GT:AD:DP:GQ:PL	0/1:13,18:31:99:555,0,449	0/1:12,12:24:99:406,0,421	0/1:13,16:29:99:546,0,442	0/1:13,11:24:99:366,0,485	0/1:11,9:20:99:305,0,377	0/1:13,13:26:99:493,0,403	0/1:18,26:44:99:885,0,621	0/1:20,14:34:99:472,0,659	0/1:12,15:27:99:463,0,453	0/1:11,10:21:99:346,0,416
scaffold_46	268414	.	C	T	471.39	PASS	AC=1;AF=0.050;AN=20;BaseQRankSum=0.335;DP=285;ExcessHet=3.0103;FS=5.710;InbreedingCoeff=-0.0526;MLEAC=1;MLEAF=0.050;MQ=60.00;MQRankSum=0.00;QD=15.71;ReadPosRankSum=-1.870e-01;SOR=0.643	GT:AD:DP:GQ:PL	0/0:33,0:33:83:0,83,1393	0/0:31,0:31:84:0,84,1260	0/0:21,0:21:60:0,60,871	0/1:16,14:30:99:483,0,540	0/0:33,0:33:99:0,99,1404	0/0:28,0:28:81:0,81,1195	0/0:30,0:30:84:0,84,1260	0/0:30,0:30:74:0,74,1193	0/0:27,0:27:81:0,81,1056	0/0:21,0:21:60:0,60,812
scaffold_46	288420	.	C	T	4747.98	PASS	AC=9;AF=0.450;AN=20;BaseQRankSum=-4.250e-01;DP=296;ExcessHet=18.1697;FS=6.534;InbreedingCoeff=-0.8182;MLEAC=9;MLEAF=0.450;MQ=59.76;MQRankSum=0.00;QD=17.85;ReadPosRankSum=-4.720e-01;SOR=0.662	GT:AD:DP:GQ:PL	0/1:18,27:45:99:925,0,619	0/1:18,11:29:99:329,0,665	0/1:16,13:29:99:406,0,522	0/0:29,0:29:71:0,71,1080	0/1:11,16:27:99:563,0,403	0/1:13,16:29:99:539,0,483	0/1:12,13:25:99:500,0,408	0/1:16,19:35:99:575,0,514	0/1:8,15:23:99:583,0,291	0/1:14,10:24:99:334,0,530
scaffold_46	311212	.	T	C	6551.01	PASS	AC=10;AF=0.500;AN=20;BaseQRankSum=0.905;DP=409;ExcessHet=25.5733;FS=3.222;InbreedingCoeff=-1.0000;MLEAC=10;MLEAF=0.500;MQ=52.64;MQRankSum=-1.040e-01;QD=16.14;ReadPosRankSum=0.384;SOR=0.506	GT:AD:DP:GQ:PL	0/1:29,32:61:99:1151,0,974	0/1:17,18:35:99:676,0,599	0/1:17,14:31:99:484,0,628	0/1:21,22:43:99:849,0,785	0/1:19,13:32:99:465,0,687	0/1:22,16:38:99:507,0,848	0/1:28,22:50:99:673,0,1025	0/1:19,18:37:99:595,0,616	0/1:22,17:39:99:603,0,800	0/1:24,16:40:99:548,0,760
scaffold_46	313671	.	A	G	9369.01	PASS	AC=10;AF=0.500;AN=20;BaseQRankSum=0.178;DP=451;ExcessHet=25.5733;FS=5.059;InbreedingCoeff=-1.0000;MLEAC=10;MLEAF=0.500;MQ=54.35;MQRankSum=-3.530e-01;QD=20.91;ReadPosRankSum=-2.600e-02;SOR=1.058	GT:AD:DP:GQ:PGT:PID:PL:PS	0/1:28,37:66:99:.:.:1449,0,897:.	0/1:27,26:53:99:.:.:971,0,987:.	0/1:15,23:38:99:.:.:887,0,446:.	0/1:10,23:33:99:.:.:936,0,335:.	0/1:16,25:41:99:.:.:987,0,559:.	0|1:16,26:42:99:0|1:313650_C_T:1022,0,571:313650	0/1:28,26:54:99:.:.:959,0,932:.	0/1:25,16:41:99:.:.:638,0,886:.	0|1:22,15:37:99:0|1:313650_C_T:533,0,852:313650	0/1:18,26:44:99:.:.:987,0,615:.
scaffold_46	313775	.	A	G	8685.01	PASS	AC=10;AF=0.500;AN=20;BaseQRankSum=0.648;DP=519;ExcessHet=25.5733;FS=0.530;InbreedingCoeff=-1.0000;MLEAC=10;MLEAF=0.500;MQ=56.42;MQRankSum=-1.290e+00;QD=16.96;ReadPosRankSum=-1.420e-01;SOR=0.630	GT:AD:DP:GQ:PGT:PID:PL:PS	0/1:40,31:71:99:.:.:1016,0,1364:.	0/1:25,31:56:99:.:.:1078,0,740:.	0/1:25,16:41:99:.:.:487,0,878:.	0/1:36,21:57:99:.:.:760,0,1202:.	0/1:22,29:51:99:.:.:1093,0,735:.	0/1:22,19:41:99:.:.:690,0,723:.	0/1:28,34:62:99:.:.:1142,0,884:.	0/1:22,25:47:99:.:.:850,0,827:.	0|1:20,27:47:99:0|1:313775_A_G:995,0,675:313775	0/1:22,17:39:99:.:.:574,0,815:.
scaffold_46	313949	.	A	G	6967.01	PASS	AC=10;AF=0.500;AN=20;BaseQRankSum=1.49;DP=462;ExcessHet=25.5733;FS=8.141;InbreedingCoeff=-1.0000;MLEAC=10;MLEAF=0.500;MQ=56.59;MQRankSum=-1.350e+00;QD=15.73;ReadPosRankSum=-4.150e-01;SOR=0.358	GT:AD:DP:GQ:PGT:PID:PL:PS	0/1:37,25:62:99:.:.:904,0,1246:.	0/1:26,23:49:99:.:.:647,0,906:.	0/1:16,15:31:99:.:.:427,0,514:.	0/1:25,38:63:99:.:.:1281,0,697:.	0/1:17,18:35:99:.:.:655,0,559:.	0|1:24,11:35:99:0|1:313879_C_A:373,0,776:313879	0/1:21,24:45:99:.:.:828,0,610:.	0/1:19,13:32:99:.:.:472,0,619:.	0/1:24,18:42:99:.:.:586,0,732:.	0/1:24,25:49:99:.:.:794,0,755:.
scaffold_46	325547	.	C	A	8640.01	PASS	AC=10;AF=0.500;AN=20;BaseQRankSum=-6.310e-01;DP=514;ExcessHet=25.5733;FS=1.088;InbreedingCoeff=-1.0000;MLEAC=10;MLEAF=0.500;MQ=55.88;MQRankSum=-5.600e-02;QD=16.91;ReadPosRankSum=0.101;SOR=0.735	GT:AD:DP:GQ:PL	0/1:35,36:71:99:1206,0,1284	0/1:24,34:58:99:1195,0,859	0/1:20,18:38:99:690,0,729	0/1:22,21:43:99:750,0,766	0/1:27,19:46:99:652,0,1064	0/1:18,21:39:99:765,0,642	0/1:35,27:62:99:801,0,1125	0/1:24,26:50:99:891,0,858	0/1:29,23:52:99:794,0,1034	0/1:27,25:52:99:896,0,970
scaffold_46	325562	.	C	T	8760.01	PASS	AC=10;AF=0.500;AN=20;BaseQRankSum=0.760;DP=513;ExcessHet=25.5733;FS=1.100;InbreedingCoeff=-1.0000;MLEAC=10;MLEAF=0.500;MQ=55.76;MQRankSum=0.215;QD=17.14;ReadPosRankSum=0.176;SOR=0.629	GT:AD:DP:GQ:PL	0/1:32,36:68:99:1192,0,1188	0/1:25,32:57:99:1114,0,858	0/1:21,18:39:99:649,0,732	0/1:23,22:45:99:760,0,742	0/1:22,21:43:99:728,0,804	0/1:18,21:39:99:715,0,602	0/1:39,32:71:99:938,0,1138	0/1:23,25:48:99:906,0,817	0/1:26,25:51:99:886,0,837	0/1:25,25:50:99:872,0,814
scaffold_46	325607	.	A	G	8944.01	PASS	AC=10;AF=0.500;AN=20;BaseQRankSum=2.27;DP=509;ExcessHet=25.5733;FS=0.000;InbreedingCoeff=-1.0000;MLEAC=10;MLEAF=0.500;MQ=56.11;MQRankSum=1.39;QD=17.64;ReadPosRankSum=0.223;SOR=0.745	GT:AD:DP:GQ:PL	0/1:31,31:62:99:1095,0,1162	0/1:25,29:54:99:903,0,960	0/1:15,15:30:99:581,0,585	0/1:22,32:54:99:1098,0,828	0/1:27,22:49:99:777,0,1060	0/1:20,21:41:99:733,0,768	0/1:37,35:72:99:1133,0,1411	0/1:26,27:53:99:986,0,990	0/1:27,23:50:99:809,0,1039	0/1:19,23:42:99:829,0,711
scaffold_46	325617	.	C	A	8306.01	PASS	AC=10;AF=0.500;AN=20;BaseQRankSum=-5.920e-01;DP=511;ExcessHet=25.5733;FS=0.000;InbreedingCoeff=-1.0000;MLEAC=10;MLEAF=0.500;MQ=55.77;MQRankSum=-1.335e+00;QD=16.32;ReadPosRankSum=-2.400e-01;SOR=0.672	GT:AD:DP:GQ:PL	0/1:31,32:63:99:983,0,1207	0/1:27,26:53:99:829,0,1042	0/1:16,15:31:99:478,0,615	0/1:32,23:55:99:783,0,1271	0/1:22,25:47:99:910,0,882	0/1:20,21:41:99:727,0,777	0/1:33,38:71:99:1146,0,1272	0/1:26,24:50:99:865,0,1020	0/1:24,28:52:99:947,0,904	0/1:26,20:46:99:638,0,1012
scaffold_46	326619	.	G	A	9119.01	PASS	AC=10;AF=0.500;AN=20;BaseQRankSum=0.064;DP=569;ExcessHet=25.5733;FS=0.525;InbreedingCoeff=-1.0000;MLEAC=10;MLEAF=0.500;MQ=59.07;MQRankSum=0.506;QD=16.55;ReadPosRankSum=0.590;SOR=0.767	GT:AD:DP:GQ:PL	0/1:37,43:80:99:1521,0,1325	0/1:29,28:57:99:877,0,1025	0/1:26,23:49:99:785,0,913	0/1:29,27:56:99:868,0,993	0/1:28,29:57:99:984,0,951	0/1:25,24:49:99:854,0,904	0/1:34,31:65:99:962,0,1050	0/1:19,22:41:99:747,0,703	0/1:28,17:45:99:581,0,981	0/1:24,28:52:99:940,0,874
scaffold_46	326773	.	A	T	7873.01	PASS	AC=10;AF=0.500;AN=20;BaseQRankSum=-1.280e-01;DP=558;ExcessHet=25.5733;FS=3.305;InbreedingCoeff=-1.0000;MLEAC=10;MLEAF=0.500;MQ=59.44;MQRankSum=-6.740e-01;QD=16.51;ReadPosRankSum=-1.210e-01;SOR=0.518	GT:AD:DP:GQ:PL	0/1:27,37:64:99:1262,0,896	0/1:16,31:47:99:1034,0,505	0/1:22,25:47:99:768,0,723	0/1:22,23:45:99:756,0,691	0/1:30,21:51:99:595,0,954	0/1:23,22:45:99:669,0,721	0/1:22,24:46:99:734,0,656	0/1:18,16:34:99:522,0,525	0/1:16,17:33:99:500,0,571	0/1:33,32:65:99:1033,0,1170
scaffold_46	326855	.	C	T	7003.01	PASS	AC=10;AF=0.500;AN=20;BaseQRankSum=-1.240e-01;DP=510;ExcessHet=25.5733;FS=1.179;InbreedingCoeff=-1.0000;MLEAC=10;MLEAF=0.500;MQ=58.17;MQRankSum=0.00;QD=16.92;ReadPosRankSum=0.330;SOR=0.798	GT:AD:DP:GQ:PL	0/1:24,31:55:99:1106,0,735	0/1:18,22:40:99:729,0,516	0/1:19,26:45:99:840,0,598	0/1:13,21:34:99:735,0,477	0/1:26,15:41:99:497,0,867	0/1:18,21:39:99:684,0,644	0/1:23,25:48:99:750,0,770	0/1:13,12:25:99:409,0,405	0/1:18,17:35:99:581,0,627	0/1:28,24:52:99:672,0,962
scaffold_46	331210	.	A	G	8392.01	PASS	AC=10;AF=0.500;AN=20;BaseQRankSum=0.731;DP=527;ExcessHet=25.5733;FS=3.263;InbreedingCoeff=-1.0000;MLEAC=10;MLEAF=0.500;MQ=59.61;MQRankSum=0.00;QD=16.36;ReadPosRankSum=-3.020e-01;SOR=0.938	GT:AD:DP:GQ:PL	0/1:33,29:62:99:984,0,1066	0/1:30,33:63:99:1010,0,915	0/1:15,17:32:99:596,0,485	0/1:28,23:51:99:758,0,935	0/1:32,20:52:99:683,0,1208	0/1:29,24:53:99:798,0,1005	0/1:24,37:61:99:1360,0,741	0/1:31,21:52:99:686,0,1052	0/1:17,24:41:99:912,0,525	0/1:26,20:46:99:605,0,903
scaffold_46	331255	.	T	C	9519.01	PASS	AC=10;AF=0.500;AN=20;BaseQRankSum=0.376;DP=518;ExcessHet=25.5733;FS=1.099;InbreedingCoeff=-1.0000;MLEAC=10;MLEAF=0.500;MQ=59.40;MQRankSum=-7.800e-02;QD=18.59;ReadPosRankSum=-1.900e-02;SOR=0.612	GT:AD:DP:GQ:PL	0/1:30,38:68:99:1286,0,923	0/1:30,34:64:99:1127,0,886	0/1:11,13:24:99:474,0,348	0/1:26,34:60:99:1142,0,843	0/1:22,27:49:99:981,0,753	0/1:23,28:51:99:965,0,806	0/1:33,25:58:99:824,0,1176	0/1:23,30:53:99:1112,0,660	0/1:25,16:41:99:510,0,830	0/1:14,30:44:99:1098,0,370
scaffold_46	331330	.	G	A	9515.01	PASS	AC=10;AF=0.500;AN=20;BaseQRankSum=0.577;DP=526;ExcessHet=25.5733;FS=1.745;InbreedingCoeff=-1.0000;MLEAC=10;MLEAF=0.500;MQ=59.44;MQRankSum=-5.100e-02;QD=18.51;ReadPosRankSum=-6.000e-03;SOR=0.774	GT:AD:DP:GQ:PL	0/1:31,42:73:99:1545,0,905	0/1:30,25:55:99:815,0,1000	0/1:13,17:30:99:635,0,407	0/1:27,25:52:99:835,0,922	0/1:31,26:57:99:926,0,1032	0/1:22,27:49:99:800,0,717	0/1:24,30:54:99:1096,0,800	0/1:19,29:48:99:1011,0,613	0/1:30,26:56:99:853,0,916	0/1:12,28:40:99:999,0,353
scaffold_46	332588	.	A	G	9679.01	PASS	AC=10;AF=0.500;AN=20;BaseQRankSum=0.192;DP=595;ExcessHet=25.5733;FS=0.000;InbreedingCoeff=-1.0000;MLEAC=10;MLEAF=0.500;MQ=59.05;MQRankSum=0.047;QD=16.38;ReadPosRankSum=0.275;SOR=0.656	GT:AD:DP:GQ:PL	0/1:45,31:76:99:1034,0,1585	0/1:36,32:68:99:1137,0,1321	0/1:30,16:46:99:561,0,1049	0/1:35,18:53:99:593,0,1267	0/1:26,32:58:99:1122,0,920	0/1:23,20:43:99:723,0,899	0/1:21,39:60:99:1312,0,713	0/1:29,25:54:99:845,0,1020	0/1:30,30:60:99:1087,0,1098	0/1:36,37:73:99:1265,0,1153
scaffold_46	333212	.	G	A	10502	PASS	AC=10;AF=0.500;AN=20;BaseQRankSum=0.112;DP=620;ExcessHet=25.5733;FS=0.517;InbreedingCoeff=-1.0000;MLEAC=10;MLEAF=0.500;MQ=46.07;MQRankSum=1.86;QD=16.94;ReadPosRankSum=-5.400e-02;SOR=0.749	GT:AD:DP:GQ:PL	0/1:47,42:89:99:1396,0,1622	0/1:29,32:61:99:1086,0,948	0/1:22,18:40:99:676,0,846	0/1:36,33:69:99:1034,0,1387	0/1:45,36:81:99:1269,0,1582	0/1:19,28:47:99:1038,0,677	0/1:36,31:67:99:1161,0,1357	0/1:32,20:52:99:713,0,1107	0/1:26,28:54:99:957,0,859	0/1:28,32:60:99:1172,0,994
scaffold_46	333447	.	T	A	9491.01	PASS	AC=10;AF=0.500;AN=20;BaseQRankSum=-4.160e-01;DP=605;ExcessHet=25.5733;FS=3.192;InbreedingCoeff=-1.0000;MLEAC=10;MLEAF=0.500;MQ=52.67;MQRankSum=1.37;QD=15.71;ReadPosRankSum=-3.450e-01;SOR=0.618	GT:AD:DP:GQ:PL	0/1:35,40:75:99:1438,0,1223	0/1:26,31:57:99:1065,0,894	0/1:27,18:45:99:601,0,801	0/1:37,30:67:99:974,0,1342	0/1:32,29:61:99:908,0,1207	0/1:35,16:51:99:481,0,1262	0/1:25,40:65:99:1300,0,876	0/1:22,24:46:99:790,0,716	0/1:39,20:59:99:564,0,1285	0/1:38,40:78:99:1370,0,1308
scaffold_46	333525	.	T	A	9350.01	PASS	AC=10;AF=0.500;AN=20;BaseQRankSum=-3.700e-02;DP=547;ExcessHet=25.5733;FS=3.181;InbreedingCoeff=-1.0000;MLEAC=10;MLEAF=0.500;MQ=56.01;MQRankSum=1.01;QD=17.16;ReadPosRankSum=0.024;SOR=0.541	GT:AD:DP:GQ:PL	0/1:31,41:72:99:1410,0,1119	0/1:27,26:53:99:819,0,956	0/1:24,25:49:99:825,0,902	0/1:30,28:58:99:945,0,1106	0/1:24,19:43:99:659,0,895	0/1:33,17:50:99:564,0,1303	0/1:17,40:57:99:1386,0,636	0/1:21,23:44:99:750,0,804	0/1:29,20:49:99:666,0,1127	0/1:31,39:70:99:1326,0,1147
scaffold_46	333556	.	C	T	9619.01	PASS	AC=10;AF=0.500;AN=20;BaseQRankSum=0.068;DP=558;ExcessHet=25.5733;FS=4.064;InbreedingCoeff=-1.0000;MLEAC=10;MLEAF=0.500;MQ=55.40;MQRankSum=-1.154e+00;QD=17.24;ReadPosRankSum=-1.700e-01;SOR=0.992	GT:AD:DP:GQ:PL	0/1:42,36:78:99:1192,0,1632	0/1:31,25:56:99:884,0,1197	0/1:23,25:48:99:859,0,858	0/1:26,25:51:99:914,0,919	0/1:23,25:48:99:917,0,887	0/1:19,32:51:99:1221,0,701	0/1:41,20:61:99:707,0,1641	0/1:21,25:46:99:881,0,817	0/1:22,29:51:99:997,0,813	0/1:35,33:68:99:1047,0,1367
scaffold_46	333838	.	A	G	9434.01	PASS	AC=10;AF=0.500;AN=20;BaseQRankSum=0.508;DP=567;ExcessHet=25.5733;FS=1.102;InbreedingCoeff=-1.0000;MLEAC=10;MLEAF=0.500;MQ=48.29;MQRankSum=4.11;QD=16.67;ReadPosRankSum=0.644;SOR=0.788	GT:AD:DP:GQ:PL	0/1:35,46:81:99:1518,0,1235	0/1:29,33:62:99:1234,0,955	0/1:16,22:38:99:763,0,578	0/1:32,18:50:99:624,0,1220	0/1:36,23:59:99:764,0,1281	0/1:14,28:42:99:1089,0,484	0/1:45,39:84:99:1281,0,1657	0/1:32,20:52:99:619,0,1048	0/1:30,23:53:99:782,0,1011	0/1:23,22:45:99:760,0,826
scaffold_46	334206	.	C	T	8627.01	PASS	AC=10;AF=0.500;AN=20;BaseQRankSum=0.013;DP=515;ExcessHet=25.5733;FS=2.429;InbreedingCoeff=-1.0000;MLEAC=10;MLEAF=0.500;MQ=48.91;MQRankSum=-5.840e-01;QD=16.85;ReadPosRankSum=0.498;SOR=0.867	GT:AD:DP:GQ:PL	0/1:32,30:62:99:1038,0,1065	0/1:30,30:60:99:997,0,1108	0/1:18,12:30:99:440,0,694	0/1:27,28:55:99:963,0,987	0/1:30,27:57:99:933,0,1026	0/1:30,21:51:99:740,0,975	0/1:32,26:58:99:912,0,1101	0/1:16,25:41:99:877,0,507	0/1:22,32:56:99:1140,0,735	0/1:25,19:44:99:587,0,804
scaffold_46	335089	.	C	T	8222.01	PASS	AC=10;AF=0.500;AN=20;BaseQRankSum=-9.940e-01;DP=529;ExcessHet=25.5733;FS=0.000;InbreedingCoeff=-1.0000;MLEAC=10;MLEAF=0.500;MQ=58.91;MQRankSum=0.188;QD=16.81;ReadPosRankSum=0.087;SOR=0.703	GT:AD:DP:GQ:PL	0/1:28,26:54:99:806,0,1038	0/1:35,23:58:99:773,0,1285	0/1:21,20:41:99:762,0,763	0/1:20,31:51:99:1078,0,724	0/1:20,25:45:99:762,0,645	0/1:26,19:45:99:658,0,995	0/1:36,22:58:99:665,0,1310	0/1:16,24:40:99:855,0,537	0/1:25,26:51:99:941,0,862	0/1:20,26:46:99:922,0,735
scaffold_46	335153	.	C	T	8454.01	PASS	AC=10;AF=0.500;AN=20;BaseQRankSum=0.243;DP=557;ExcessHet=25.5733;FS=1.146;InbreedingCoeff=-1.0000;MLEAC=10;MLEAF=0.500;MQ=58.34;MQRankSum=0.496;QD=15.43;ReadPosRankSum=0.881;SOR=0.809	GT:AD:DP:GQ:PL	0/1:42,22:64:99:664,0,1544	0/1:27,24:51:99:810,0,959	0/1:21,23:44:99:729,0,701	0/1:35,24:59:99:839,0,915	0/1:24,30:54:99:1018,0,754	0/1:21,32:53:99:1139,0,517	0/1:39,30:69:99:968,0,1190	0/1:23,18:41:99:662,0,834	0/1:30,26:56:99:946,0,1055	0/1:35,22:57:99:679,0,975
scaffold_46	337044	.	G	A	7485.01	PASS	AC=10;AF=0.500;AN=20;BaseQRankSum=-7.350e-01;DP=496;ExcessHet=25.5733;FS=1.113;InbreedingCoeff=-1.0000;MLEAC=10;MLEAF=0.500;MQ=54.08;MQRankSum=-9.790e-01;QD=15.12;ReadPosRankSum=-1.890e-01;SOR=0.785	GT:AD:DP:GQ:PL	0/1:30,34:64:99:1179,0,935	0/1:16,24:40:99:761,0,543	0/1:27,18:45:99:595,0,975	0/1:30,24:54:99:716,0,1091	0/1:30,23:53:99:744,0,1054	0/1:28,20:48:99:645,0,912	0/1:31,24:55:99:750,0,1003	0/1:21,20:41:99:681,0,747	0/1:27,25:52:99:781,0,1021	0/1:24,19:43:99:633,0,863
scaffold_46	337739	.	G	A	7976.01	PASS	AC=10;AF=0.500;AN=20;BaseQRankSum=0.614;DP=531;ExcessHet=25.5733;FS=4.114;InbreedingCoeff=-1.0000;MLEAC=10;MLEAF=0.500;MQ=45.36;MQRankSum=-1.199e+00;QD=15.02;ReadPosRankSum=-3.280e-01;SOR=0.818	GT:AD:DP:GQ:PL	0/1:40,29:69:99:1036,0,1466	0/1:30,21:51:99:650,0,1071	0/1:29,18:47:99:609,0,1130	0/1:23,27:50:99:1017,0,792	0/1:31,20:51:99:724,0,1130	0/1:26,23:49:99:872,0,986	0/1:33,22:55:99:721,0,1052	0/1:33,20:53:99:695,0,1243	0/1:31,21:52:99:747,0,1176	0/1:29,25:54:99:905,0,1002
scaffold_46	338987	.	G	A	7739.01	PASS	AC=10;AF=0.500;AN=20;BaseQRankSum=0.261;DP=475;ExcessHet=25.5733;FS=0.000;InbreedingCoeff=-1.0000;MLEAC=10;MLEAF=0.500;MQ=50.63;MQRankSum=-1.352e+00;QD=16.57;ReadPosRankSum=0.406;SOR=0.686	GT:AD:DP:GQ:PL	0/1:30,36:66:99:1249,0,924	0/1:17,25:42:99:842,0,541	0/1:26,19:45:99:556,0,824	0/1:26,27:53:99:955,0,902	0/1:26,22:48:99:722,0,844	0/1:25,27:52:99:897,0,837	0/1:27,20:47:99:655,0,881	0/1:18,21:39:99:738,0,622	0/1:22,19:41:99:590,0,810	0/1:19,15:34:99:535,0,632
scaffold_46	339878	.	T	C	10349	PASS	AC=10;AF=0.500;AN=20;BaseQRankSum=1.19;DP=541;ExcessHet=25.5733;FS=0.000;InbreedingCoeff=-1.0000;MLEAC=10;MLEAF=0.500;MQ=59.62;MQRankSum=-5.890e-01;QD=19.24;ReadPosRankSum=0.287;SOR=0.677	GT:AD:DP:GQ:PL	0/1:23,35:58:99:1279,0,708	0/1:26,35:61:99:1280,0,964	0/1:21,25:46:99:902,0,641	0/1:25,32:57:99:1251,0,792	0/1:28,37:65:99:1393,0,941	0/1:24,18:42:99:654,0,866	0/1:32,25:57:99:818,0,1110	0/1:24,29:53:99:1112,0,776	0/1:28,26:54:99:943,0,960	0/1:24,21:45:99:717,0,836
scaffold_46	340119	.	G	A	7798.04	PASS	AC=10;AF=0.500;AN=20;BaseQRankSum=-1.050e-01;DP=506;ExcessHet=25.5733;FS=0.522;InbreedingCoeff=-1.0000;MLEAC=10;MLEAF=0.500;MQ=51.82;MQRankSum=0.413;QD=15.60;ReadPosRankSum=0.359;SOR=0.663	GT:AD:DP:GQ:PL	0/1:46,36:82:99:1167,0,1615	0/1:29,22:51:99:695,0,1004	0/1:19,24:43:99:836,0,672	0/1:28,25:53:99:884,0,961	0/1:30,29:59:99:975,0,1053	0/1:22,23:45:99:822,0,779	0/1:32,27:59:99:888,0,1103	0/1:29,19:48:99:599,0,1013	0/1:20,17:37:99:591,0,741	0/1:13,10:26:99:405,0,484
scaffold_46	340310	.	A	T	8136.01	PASS	AC=10;AF=0.500;AN=20;BaseQRankSum=-6.980e-01;DP=519;ExcessHet=25.5733;FS=0.522;InbreedingCoeff=-1.0000;MLEAC=10;MLEAF=0.500;MQ=53.65;MQRankSum=2.13;QD=15.71;ReadPosRankSum=-3.700e-01;SOR=0.670	GT:AD:DP:GQ:PL	0/1:38,39:77:99:1313,0,1349	0/1:30,30:60:99:1100,0,1143	0/1:24,23:47:99:838,0,854	0/1:28,31:59:99:1004,0,1053	0/1:29,30:59:99:1024,0,1098	0/1:22,23:45:99:733,0,851	0/1:31,19:50:99:644,0,1216	0/1:24,19:43:99:617,0,904	0/1:21,20:41:99:630,0,809	0/1:28,9:37:99:233,0,1009
scaffold_46	340364	.	G	A	8138.01	PASS	AC=10;AF=0.500;AN=20;BaseQRankSum=0.099;DP=498;ExcessHet=25.5733;FS=0.000;InbreedingCoeff=-1.0000;MLEAC=10;MLEAF=0.500;MQ=49.00;MQRankSum=0.958;QD=16.34;ReadPosRankSum=0.691;SOR=0.712	GT:AD:DP:GQ:PL	0/1:38,33:71:99:1139,0,1332	0/1:21,31:52:99:1175,0,652	0/1:24,29:53:99:980,0,806	0/1:24,24:48:99:799,0,736	0/1:33,39:72:99:1381,0,1116	0/1:22,18:40:99:590,0,711	0/1:34,14:48:99:430,0,1282	0/1:21,20:41:99:743,0,748	0/1:18,16:34:99:522,0,626	0/1:27,12:39:99:379,0,997
scaffold_46	340500	.	G	A	10240	PASS	AC=10;AF=0.500;AN=20;BaseQRankSum=0.669;DP=538;ExcessHet=25.5733;FS=0.000;InbreedingCoeff=-1.0000;MLEAC=10;MLEAF=0.500;MQ=54.88;MQRankSum=3.38;QD=19.32;ReadPosRankSum=0.468;SOR=0.680	GT:AD:DP:GQ:PL	0/1:34,46:80:99:1679,0,1104	0/1:22,34:56:99:1255,0,773	0/1:21,23:44:99:884,0,726	0/1:21,28:49:99:1033,0,645	0/1:25,30:55:99:1077,0,802	0/1:20,31:51:99:1053,0,695	0/1:39,30:69:99:970,0,1357	0/1:24,20:44:99:727,0,816	0/1:11,28:39:99:1022,0,339	0/1:25,18:43:99:540,0,758
scaffold_46	340634	.	G	A	6516.01	PASS	AC=10;AF=0.500;AN=20;BaseQRankSum=0.708;DP=425;ExcessHet=25.5733;FS=6.999;InbreedingCoeff=-1.0000;MLEAC=10;MLEAF=0.500;MQ=57.46;MQRankSum=0.484;QD=15.37;ReadPosRankSum=0.170;SOR=0.489	GT:AD:DP:GQ:PL	0/1:21,45:66:99:1307,0,599	0/1:17,20:37:99:643,0,599	0/1:11,17:28:99:600,0,391	0/1:27,22:49:99:691,0,979	0/1:22,23:45:99:706,0,741	0/1:16,15:31:99:471,0,548	0/1:36,27:63:99:813,0,1324	0/1:25,16:41:99:536,0,954	0/1:13,14:27:99:441,0,484	0/1:26,11:37:99:308,0,716
scaffold_46	342324	.	C	G	9651.01	PASS	AC=10;AF=0.500;AN=20;BaseQRankSum=0.547;DP=562;ExcessHet=25.5733;FS=1.745;InbreedingCoeff=-1.0000;MLEAC=10;MLEAF=0.500;MQ=54.44;MQRankSum=1.67;QD=17.45;ReadPosRankSum=0.769;SOR=0.843	GT:AD:DP:GQ:PL	0/1:41,41:82:99:1470,0,1416	0/1:29,36:65:99:1383,0,967	0/1:21,21:42:99:775,0,714	0/1:31,17:48:99:597,0,1203	0/1:30,23:53:99:812,0,1035	0/1:24,28:52:99:1026,0,843	0/1:27,33:60:99:1119,0,981	0/1:24,34:58:99:1101,0,721	0/1:27,16:43:99:576,0,981	0/1:27,23:50:99:792,0,945
scaffold_46	342355	.	C	A	9129.01	PASS	AC=10;AF=0.500;AN=20;BaseQRankSum=-7.510e-01;DP=565;ExcessHet=25.5733;FS=0.519;InbreedingCoeff=-1.0000;MLEAC=10;MLEAF=0.500;MQ=51.88;MQRankSum=1.45;QD=16.33;ReadPosRankSum=0.583;SOR=0.761	GT:AD:DP:GQ:PL	0/1:40,43:83:99:1541,0,1362	0/1:24,38:62:99:1290,0,842	0/1:25,23:48:99:787,0,840	0/1:33,16:49:99:466,0,1251	0/1:28,24:52:99:743,0,957	0/1:22,31:53:99:1062,0,715	0/1:30,27:57:99:832,0,1003	0/1:22,32:54:99:1007,0,717	0/1:30,20:50:99:612,0,1069	0/1:27,24:51:99:789,0,952
scaffold_46	342716	.	A	G	9079.01	PASS	AC=10;AF=0.500;AN=20;BaseQRankSum=0.988;DP=466;ExcessHet=25.5733;FS=0.525;InbreedingCoeff=-1.0000;MLEAC=10;MLEAF=0.500;MQ=56.43;MQRankSum=2.82;QD=19.69;ReadPosRankSum=0.682;SOR=0.640	GT:AD:DP:GQ:PL	0/1:29,37:66:99:1261,0,890	0/1:28,32:60:99:1131,0,1069	0/1:18,23:41:99:834,0,701	0/1:21,20:41:99:700,0,787	0/1:20,19:39:99:726,0,775	0/1:14,27:41:99:918,0,507	0/1:22,24:46:99:786,0,778	0/1:17,23:40:99:893,0,606	0/1:16,28:44:99:969,0,570	0/1:18,25:43:99:861,0,678
scaffold_46	342785	.	T	C	11688	PASS	AC=10;AF=0.500;AN=20;BaseQRankSum=0.838;DP=556;ExcessHet=25.5733;FS=1.733;InbreedingCoeff=-1.0000;MLEAC=10;MLEAF=0.500;MQ=56.02;MQRankSum=-1.130e-01;QD=21.10;ReadPosRankSum=0.872;SOR=0.722	GT:AD:DP:GQ:PGT:PID:PL:PS	0|1:33,41:74:99:0|1:342785_T_C:1612,0,1254:342785	0|1:35,34:69:99:0|1:342785_T_C:1361,0,1315:342785	0|1:18,19:37:99:0|1:342785_T_C:722,0,695:342785	0|1:24,25:49:99:0|1:342785_T_C:998,0,926:342785	0|1:27,34:61:99:0|1:342785_T_C:1380,0,1020:342785	0|1:26,23:49:99:0|1:342785_T_C:864,0,1022:342785	0|1:33,30:63:99:0|1:342785_T_C:1120,0,1268:342785	0|1:23,25:48:99:0|1:342785_T_C:1019,0,874:342785	0|1:19,34:53:99:0|1:342785_T_C:1358,0,725:342785	0|1:20,31:51:99:0|1:342785_T_C:1254,0,762:342785
scaffold_46	342790	.	G	A	11385	PASS	AC=10;AF=0.500;AN=20;BaseQRankSum=-7.960e-01;DP=550;ExcessHet=25.5733;FS=1.102;InbreedingCoeff=-1.0000;MLEAC=10;MLEAF=0.500;MQ=55.63;MQRankSum=-1.170e-01;QD=20.78;ReadPosRankSum=0.540;SOR=0.708	GT:AD:DP:GQ:PGT:PID:PL:PS	0|1:33,39:72:99:0|1:342785_T_C:1538,0,1260:342785	0|1:32,35:67:99:0|1:342785_T_C:1364,0,1287:342785	0|1:18,17:35:99:0|1:342785_T_C:683,0,698:342785	0|1:23,25:48:99:0|1:342785_T_C:998,0,926:342785	0|1:28,35:63:99:0|1:342785_T_C:1377,0,1041:342785	0|1:27,21:48:99:0|1:342785_T_C:801,0,1070:342785	0|1:34,28:62:99:0|1:342785_T_C:1070,0,1338:342785	0|1:22,26:48:99:0|1:342785_T_C:1019,0,874:342785	0|1:21,32:53:99:0|1:342785_T_C:1316,0,761:342785	0|1:21,31:52:99:0|1:342785_T_C:1219,0,804:342785
scaffold_46	342908	.	C	T	9122.01	PASS	AC=10;AF=0.500;AN=20;BaseQRankSum=-9.590e-01;DP=591;ExcessHet=25.5733;FS=0.000;InbreedingCoeff=-1.0000;MLEAC=10;MLEAF=0.500;MQ=56.21;MQRankSum=-1.000e+00;QD=15.65;ReadPosRankSum=0.121;SOR=0.695	GT:AD:DP:GQ:PL	0/1:40,32:72:99:1112,0,1422	0/1:45,23:68:99:684,0,1601	0/1:24,17:41:99:503,0,933	0/1:24,33:57:99:1166,0,870	0/1:27,19:46:99:649,0,1030	0/1:31,33:64:99:1195,0,1136	0/1:37,44:81:99:1464,0,1215	0/1:29,25:54:99:731,0,1073	0/1:32,29:61:99:979,0,1176	0/1:20,19:39:99:639,0,715
scaffold_46	343383	.	C	T	8450.01	PASS	AC=10;AF=0.500;AN=20;BaseQRankSum=-2.690e-01;DP=504;ExcessHet=25.5733;FS=6.019;InbreedingCoeff=-1.0000;MLEAC=10;MLEAF=0.500;MQ=56.97;MQRankSum=0.453;QD=19.12;ReadPosRankSum=0.300;SOR=0.414	GT:AD:DP:GQ:PL	0/1:27,31:58:99:1122,0,934	0/1:17,31:48:99:976,0,622	0/1:20,18:38:99:590,0,709	0/1:22,22:44:99:734,0,801	0/1:18,25:43:99:871,0,551	0/1:21,20:41:99:729,0,719	0/1:22,27:49:99:900,0,701	0/1:11,23:34:99:808,0,346	0/1:24,22:46:99:764,0,837	0/1:12,29:41:99:956,0,385
scaffold_46	344794	.	C	T	11041	PASS	AC=10;AF=0.500;AN=20;BaseQRankSum=-1.770e-01;DP=562;ExcessHet=25.5733;FS=1.100;InbreedingCoeff=-1.0000;MLEAC=10;MLEAF=0.500;MQ=59.74;MQRankSum=-9.830e-01;QD=19.72;ReadPosRankSum=0.164;SOR=0.598	GT:AD:DP:GQ:PGT:PID:PL:PS	0|1:30,43:73:99:0|1:344794_C_T:1630,0,1069:344794	0|1:27,34:61:99:0|1:344794_C_T:1325,0,1026:344794	0|1:24,25:49:99:0|1:344794_C_T:954,0,913:344794	0|1:29,28:57:99:0|1:344794_C_T:1053,0,1110:344794	0|1:20,19:39:99:0|1:344794_C_T:738,0,783:344794	0|1:20,33:53:99:0|1:344794_C_T:1270,0,741:344794	0|1:39,31:70:99:0|1:344794_C_T:1161,0,1504:344794	0|1:17,26:43:99:0|1:344794_C_T:1041,0,619:344794	0|1:33,24:57:99:0|1:344794_C_T:888,0,1299:344794	0|1:31,27:58:99:0|1:344794_C_T:981,0,1187:344794
scaffold_46	344819	.	T	C	11259	PASS	AC=10;AF=0.500;AN=20;BaseQRankSum=1.28;DP=569;ExcessHet=25.5733;FS=1.098;InbreedingCoeff=-1.0000;MLEAC=10;MLEAF=0.500;MQ=59.81;MQRankSum=-7.540e-01;QD=19.89;ReadPosRankSum=0.277;SOR=0.582	GT:AD:DP:GQ:PGT:PID:PL:PS	0|1:31,39:70:99:0|1:344794_C_T:1510,0,1119:344794	0|1:27,33:60:99:0|1:344794_C_T:1417,0,1094:344794	0|1:31,25:56:99:0|1:344794_C_T:949,0,1144:344794	0|1:30,27:57:99:0|1:344794_C_T:1027,0,1148:344794	0|1:24,18:42:99:0|1:344794_C_T:726,0,916:344794	0|1:20,27:47:99:0|1:344794_C_T:1112,0,749:344794	0|1:32,35:67:99:0|1:344794_C_T:1336,0,1302:344794	0|1:19,30:49:99:0|1:344794_C_T:1195,0,659:344794	0|1:32,29:61:99:0|1:344794_C_T:1088,0,1195:344794	0|1:32,25:57:99:0|1:344794_C_T:899,0,1258:344794
scaffold_46	344932	.	T	G	9542.01	PASS	AC=10;AF=0.500;AN=20;BaseQRankSum=0.063;DP=556;ExcessHet=25.5733;FS=1.100;InbreedingCoeff=-1.0000;MLEAC=10;MLEAF=0.500;MQ=59.87;MQRankSum=0.00;QD=17.38;ReadPosRankSum=0.072;SOR=0.790	GT:AD:DP:GQ:PL	0/1:33,32:65:99:1073,0,1162	0/1:34,35:69:99:1092,0,1238	0/1:28,25:53:99:857,0,1016	0/1:26,28:54:99:981,0,864	0/1:16,22:38:99:713,0,464	0/1:26,25:51:99:910,0,878	0/1:25,32:57:99:1138,0,896	0/1:26,21:47:99:679,0,867	0/1:30,28:58:99:1047,0,997	0/1:27,30:57:99:1052,0,949
scaffold_46	346269	.	G	C	9304.01	PASS	AC=10;AF=0.500;AN=20;BaseQRankSum=-5.800e-01;DP=558;ExcessHet=25.5733;FS=0.521;InbreedingCoeff=-1.0000;MLEAC=10;MLEAF=0.500;MQ=58.42;MQRankSum=0.982;QD=16.86;ReadPosRankSum=-1.720e-01;SOR=0.611	GT:AD:DP:GQ:PL	0/1:29,36:65:99:1264,0,1040	0/1:31,27:58:99:919,0,1075	0/1:27,24:51:99:808,0,1017	0/1:31,32:63:99:1034,0,1129	0/1:22,32:54:99:1211,0,734	0/1:26,18:44:99:485,0,927	0/1:46,30:76:99:982,0,1622	0/1:18,21:39:99:688,0,604	0/1:31,28:59:99:1003,0,1052	0/1:17,26:43:99:910,0,621
scaffold_46	346329	.	A	G	9929.01	PASS	AC=10;AF=0.500;AN=20;BaseQRankSum=1.10;DP=546;ExcessHet=25.5733;FS=0.000;InbreedingCoeff=-1.0000;MLEAC=10;MLEAF=0.500;MQ=53.18;MQRankSum=-3.280e-01;QD=18.35;ReadPosRankSum=-1.750e-01;SOR=0.662	GT:AD:DP:GQ:PL	0/1:30,35:65:99:1337,0,1048	0/1:27,27:54:99:866,0,909	0/1:24,28:52:99:1020,0,775	0/1:32,38:70:99:1351,0,996	0/1:31,20:51:99:679,0,1057	0/1:23,22:45:99:743,0,779	0/1:24,45:69:99:1505,0,700	0/1:13,21:34:99:795,0,433	0/1:30,29:59:99:959,0,1050	0/1:22,20:42:99:674,0,745
scaffold_46	346657	.	G	T	8927.01	PASS	AC=10;AF=0.500;AN=20;BaseQRankSum=-6.350e-01;DP=542;ExcessHet=25.5733;FS=4.888;InbreedingCoeff=-1.0000;MLEAC=10;MLEAF=0.500;MQ=42.83;MQRankSum=-7.070e-01;QD=16.47;ReadPosRankSum=0.252;SOR=0.790	GT:AD:DP:GQ:PL	0/1:39,36:75:99:1236,0,1378	0/1:21,29:50:99:959,0,720	0/1:17,10:27:99:281,0,624	0/1:34,22:56:99:695,0,1209	0/1:33,33:66:99:1063,0,1216	0/1:24,28:52:99:1023,0,869	0/1:33,34:67:99:1178,0,1179	0/1:26,23:49:99:781,0,919	0/1:27,31:58:99:955,0,967	0/1:20,22:42:99:756,0,750
scaffold_46	346840	.	A	G	10296	PASS	AC=10;AF=0.500;AN=20;BaseQRankSum=1.59;DP=584;ExcessHet=25.5733;FS=4.957;InbreedingCoeff=-1.0000;MLEAC=10;MLEAF=0.500;MQ=54.28;MQRankSum=-3.600e-01;QD=17.63;ReadPosRankSum=0.300;SOR=0.902	GT:AD:DP:GQ:PGT:PID:PL:PS	0|1:45,37:82:99:0|1:346840_A_G:1328,0,1745:346840	0|1:37,24:61:99:0|1:346840_A_G:781,0,1464:346840	0|1:16,23:39:99:0|1:346840_A_G:790,0,581:346840	0/1:22,35:57:99:.:.:1164,0,798:.	0/1:35,22:57:99:.:.:775,0,1403:.	0/1:21,27:48:99:.:.:958,0,792:.	0|1:51,36:87:99:0|1:346840_A_G:1182,0,2024:346840	0|1:21,30:51:99:0|1:346840_A_G:1075,0,792:346840	0/1:21,32:53:99:.:.:1182,0,786:.	0|1:20,29:49:99:0|1:346840_A_G:1061,0,786:346840
scaffold_46	346841	.	A	C	10048	PASS	AC=10;AF=0.500;AN=20;BaseQRankSum=0.245;DP=582;ExcessHet=25.5733;FS=5.937;InbreedingCoeff=-1.0000;MLEAC=10;MLEAF=0.500;MQ=54.31;MQRankSum=0.557;QD=17.26;ReadPosRankSum=0.098;SOR=0.575	GT:AD:DP:GQ:PGT:PID:PL:PS	0|1:38,44:82:99:1|0:346840_A_G:1523,0,1440:346840	0|1:24,37:61:99:1|0:346840_A_G:1420,0,896:346840	0|1:23,16:39:99:1|0:346840_A_G:481,0,919:346840	0/1:35,21:56:99:.:.:716,0,1359:.	0/1:22,35:57:99:.:.:1278,0,818:.	0/1:26,21:47:99:.:.:726,0,1062:.	0|1:36,51:87:99:1|0:346840_A_G:1783,0,1358:346840	0|1:29,21:50:99:1|0:346840_A_G:708,0,1184:346840	0/1:32,21:53:99:.:.:715,0,1281:.	0|1:29,21:50:99:1|0:346840_A_G:698,0,1155:346840
scaffold_46	347348	.	C	A	10118	PASS	AC=10;AF=0.500;AN=20;BaseQRankSum=-2.380e-01;DP=571;ExcessHet=25.5733;FS=3.208;InbreedingCoeff=-1.0000;MLEAC=10;MLEAF=0.500;MQ=59.08;MQRankSum=-1.085e+00;QD=17.81;ReadPosRankSum=0.506;SOR=0.517	GT:AD:DP:GQ:PL	0/1:29,53:82:99:1849,0,979	0/1:32,34:66:99:1155,0,1091	0/1:21,26:47:99:954,0,703	0/1:23,29:52:99:1046,0,823	0/1:37,22:59:99:740,0,1400	0/1:26,24:50:99:842,0,868	0/1:42,18:60:99:523,0,1483	0/1:28,30:58:99:1023,0,1060	0/1:20,27:47:99:954,0,645	0/1:17,30:47:99:1032,0,553
scaffold_46	347455	.	T	G	9194.01	PASS	AC=10;AF=0.500;AN=20;BaseQRankSum=0.687;DP=598;ExcessHet=25.5733;FS=1.102;InbreedingCoeff=-1.0000;MLEAC=10;MLEAF=0.500;MQ=59.52;MQRankSum=-1.223e+00;QD=15.61;ReadPosRankSum=0.127;SOR=0.634	GT:AD:DP:GQ:PL	0/1:44,35:79:99:1175,0,1321	0/1:28,23:51:99:742,0,975	0/1:18,27:45:99:942,0,552	0/1:26,34:60:99:1168,0,748	0/1:48,28:76:99:880,0,1711	0/1:36,20:56:99:713,0,1330	0/1:43,28:71:99:838,0,1377	0/1:26,24:50:99:729,0,947	0/1:23,33:56:99:1179,0,769	0/1:21,24:45:99:828,0,725
scaffold_46	348308	.	C	T	9007.01	PASS	AC=10;AF=0.500;AN=20;BaseQRankSum=-2.120e-01;DP=600;ExcessHet=25.5733;FS=4.078;InbreedingCoeff=-1.0000;MLEAC=10;MLEAF=0.500;MQ=59.87;MQRankSum=0.00;QD=15.06;ReadPosRankSum=0.778;SOR=0.975	GT:AD:DP:GQ:PL	0/1:49,34:83:99:1203,0,1792	0/1:40,29:69:99:914,0,1465	0/1:27,20:47:99:679,0,920	0/1:28,30:58:99:931,0,1001	0/1:45,20:65:99:594,0,1644	0/1:31,31:62:99:1138,0,1124	0/1:38,30:68:99:907,0,1301	0/1:20,15:35:99:503,0,772	0/1:24,24:48:99:876,0,854	0/1:26,37:63:99:1262,0,834
scaffold_46	348921	.	T	C	7286.01	PASS	AC=10;AF=0.500;AN=20;BaseQRankSum=1.00;DP=472;ExcessHet=25.5733;FS=3.218;InbreedingCoeff=-1.0000;MLEAC=10;MLEAF=0.500;MQ=58.42;MQRankSum=-1.425e+00;QD=15.50;ReadPosRankSum=0.981;SOR=0.808	GT:AD:DP:GQ:PL	0/1:26,27:53:99:1020,0,898	0/1:28,22:50:99:769,0,947	0/1:28,14:42:99:438,0,1005	0/1:30,21:51:99:698,0,998	0/1:31,14:45:99:467,0,1198	0/1:22,16:38:99:606,0,725	0/1:25,27:52:99:1007,0,829	0/1:26,27:53:99:894,0,948	0/1:22,19:41:99:663,0,818	0/1:24,21:45:99:724,0,749
scaffold_46	349729	.	C	T	9607.01	PASS	AC=10;AF=0.500;AN=20;BaseQRankSum=-3.390e-01;DP=546;ExcessHet=25.5733;FS=0.517;InbreedingCoeff=-1.0000;MLEAC=10;MLEAF=0.500;MQ=59.14;MQRankSum=1.02;QD=17.79;ReadPosRankSum=0.165;SOR=0.648	GT:AD:DP:GQ:PL	0/1:31,29:60:99:918,0,1098	0/1:28,27:55:99:866,0,1001	0/1:22,27:49:99:892,0,727	0/1:19,30:49:99:1107,0,662	0/1:31,25:56:99:827,0,1178	0/1:21,36:57:99:1240,0,712	0/1:40,33:73:99:1075,0,1385	0/1:24,17:41:99:581,0,869	0/1:17,24:41:99:878,0,557	0/1:26,33:59:99:1223,0,936
scaffold_46	350353	.	C	T	8961.01	PASS	AC=10;AF=0.500;AN=20;BaseQRankSum=-1.313e+00;DP=527;ExcessHet=25.5733;FS=0.521;InbreedingCoeff=-1.0000;MLEAC=10;MLEAF=0.500;MQ=55.06;MQRankSum=1.95;QD=17.10;ReadPosRankSum=0.263;SOR=0.751	GT:AD:DP:GQ:PL	0/1:34,30:64:99:999,0,1273	0/1:24,32:56:99:1038,0,810	0/1:26,24:50:99:825,0,883	0/1:34,19:53:99:544,0,1155	0/1:27,35:62:99:1183,0,930	0/1:18,25:43:99:914,0,669	0/1:22,32:54:99:1066,0,746	0/1:20,18:38:99:632,0,725	0/1:26,27:53:99:807,0,913	0/1:23,28:51:99:953,0,824
scaffold_46	350399	.	G	T	7940.01	PASS	AC=10;AF=0.500;AN=20;BaseQRankSum=-1.023e+00;DP=523;ExcessHet=25.5733;FS=0.522;InbreedingCoeff=-1.0000;MLEAC=10;MLEAF=0.500;MQ=50.91;MQRankSum=-4.150e-01;QD=15.21;ReadPosRankSum=0.192;SOR=0.640	GT:AD:DP:GQ:PL	0/1:32,29:61:99:945,0,1198	0/1:25,27:52:99:923,0,824	0/1:21,24:45:99:844,0,718	0/1:22,32:54:99:1129,0,779	0/1:34,27:61:99:841,0,1206	0/1:28,20:48:99:617,0,1030	0/1:42,27:69:99:773,0,1470	0/1:19,13:32:99:415,0,737	0/1:26,22:48:99:640,0,875	0/1:28,24:52:99:813,0,1036
scaffold_46	350557	.	C	T	9094.01	PASS	AC=10;AF=0.500;AN=20;BaseQRankSum=-7.290e-01;DP=521;ExcessHet=25.5733;FS=3.224;InbreedingCoeff=-1.0000;MLEAC=10;MLEAF=0.500;MQ=58.85;MQRankSum=-1.227e+00;QD=17.62;ReadPosRankSum=0.374;SOR=0.753	GT:AD:DP:GQ:PL	0/1:30,35:65:99:1111,0,1069	0/1:31,25:56:99:764,0,1041	0/1:22,19:41:99:644,0,854	0/1:23,23:46:99:808,0,780	0/1:28,36:64:99:1189,0,983	0/1:27,26:53:99:815,0,914	0/1:17,32:49:99:1103,0,618	0/1:20,23:43:99:685,0,533	0/1:18,29:47:99:1006,0,595	0/1:22,30:52:99:969,0,786
scaffold_46	351881	.	C	T	8154.01	PASS	AC=10;AF=0.500;AN=20;BaseQRankSum=-9.340e-01;DP=480;ExcessHet=25.5733;FS=0.000;InbreedingCoeff=-1.0000;MLEAC=10;MLEAF=0.500;MQ=52.46;MQRankSum=-7.280e-01;QD=17.24;ReadPosRankSum=-4.230e-01;SOR=0.728	GT:AD:DP:GQ:PL	0/1:28,28:56:99:899,0,989	0/1:29,30:59:99:981,0,1065	0/1:23,11:34:99:291,0,847	0/1:24,22:46:99:693,0,823	0/1:28,22:50:99:735,0,975	0/1:17,31:48:99:1020,0,569	0/1:22,31:53:99:1103,0,802	0/1:20,26:46:99:699,0,714	0/1:13,30:43:99:1027,0,423	0/1:17,21:38:99:706,0,561
scaffold_46	352055	.	C	A	9642.01	PASS	AC=10;AF=0.500;AN=20;BaseQRankSum=-5.510e-01;DP=609;ExcessHet=25.5733;FS=3.236;InbreedingCoeff=-1.0000;MLEAC=10;MLEAF=0.500;MQ=59.35;MQRankSum=2.09;QD=16.51;ReadPosRankSum=-8.300e-02;SOR=0.465	GT:AD:DP:GQ:PL	0/1:34,37:71:99:1143,0,1194	0/1:33,33:66:99:1045,0,1184	0/1:18,38:56:99:1356,0,583	0/1:29,25:54:99:886,0,1042	0/1:31,20:51:99:664,0,1137	0/1:26,23:49:99:757,0,880	0/1:39,39:78:99:1284,0,1288	0/1:31,28:59:99:921,0,1068	0/1:26,32:58:99:1077,0,905	0/1:25,17:42:99:509,0,909
scaffold_46	352093	.	A	C	10400	PASS	AC=10;AF=0.500;AN=20;BaseQRankSum=1.64;DP=557;ExcessHet=25.5733;FS=0.000;InbreedingCoeff=-1.0000;MLEAC=10;MLEAF=0.500;MQ=59.33;MQRankSum=-1.290e+00;QD=19.62;ReadPosRankSum=0.264;SOR=0.663	GT:AD:DP:GQ:PGT:PID:PL:PS	0|1:35,29:64:99:0|1:352093_A_C:1109,0,1390:352093	0|1:31,30:61:99:0|1:352093_A_C:1158,0,1177:352093	0|1:40,19:59:99:0|1:352093_A_C:690,0,1571:352093	0|1:20,25:45:99:0|1:352093_A_C:990,0,765:352093	0|1:22,32:54:99:0|1:352093_A_C:1278,0,746:352093	0|1:21,18:39:99:0|1:352093_A_C:683,0,828:352093	0|1:31,39:70:99:0|1:352093_A_C:1609,0,1207:352093	0|1:23,27:50:99:0|1:352093_A_C:1064,0,884:352093	0|1:29,19:48:99:0|1:352093_A_C:738,0,1158:352093	0|1:13,27:40:99:0|1:352093_A_C:1081,0,465:352093
scaffold_46	352098	.	A	G	10368	PASS	AC=10;AF=0.500;AN=20;BaseQRankSum=0.686;DP=559;ExcessHet=25.5733;FS=0.527;InbreedingCoeff=-1.0000;MLEAC=10;MLEAF=0.500;MQ=59.35;MQRankSum=-1.349e+00;QD=19.56;ReadPosRankSum=-1.200e-01;SOR=0.617	GT:AD:DP:GQ:PGT:PID:PL:PS	0|1:36,29:65:99:0|1:352093_A_C:1106,0,1432:352093	0|1:29,31:60:99:0|1:352093_A_C:1197,0,1121:352093	0|1:37,20:57:99:0|1:352093_A_C:696,0,1532:352093	0|1:20,25:45:99:0|1:352093_A_C:990,0,765:352093	0|1:20,32:52:99:0|1:352093_A_C:1281,0,725:352093	0|1:21,17:38:99:0|1:352093_A_C:651,0,831:352093	0|1:33,41:74:99:0|1:352093_A_C:1606,0,1237:352093	0|1:26,28:54:99:0|1:352093_A_C:1089,0,957:352093	0|1:29,18:47:99:0|1:352093_A_C:703,0,1161:352093	0|1:13,25:38:99:0|1:352093_A_C:1049,0,468:352093
scaffold_46	352351	.	A	C	9334.01	PASS	AC=10;AF=0.500;AN=20;BaseQRankSum=1.34;DP=505;ExcessHet=25.5733;FS=1.752;InbreedingCoeff=-1.0000;MLEAC=10;MLEAF=0.500;MQ=59.32;MQRankSum=-5.070e-01;QD=19.41;ReadPosRankSum=0.580;SOR=0.697	GT:AD:DP:GQ:PGT:PID:PL:PS	0|1:25,35:60:99:0|1:352351_A_C:1178,0,923:352351	0|1:21,37:58:99:0|1:352351_A_C:1322,0,740:352351	0|1:20,15:35:99:0|1:352351_A_C:560,0,767:352351	0/1:18,17:35:99:.:.:563,0,512:.	0/1:26,22:48:99:.:.:746,0,1003:.	0|1:22,24:46:99:0|1:352351_A_C:877,0,826:352351	0|1:31,31:62:99:0|1:352351_A_C:1048,0,1116:352351	0|1:12,30:42:99:0|1:352351_A_C:1089,0,421:352351	0|1:22,29:51:99:0|1:352351_A_C:977,0,830:352351	0|1:17,27:44:99:0|1:352351_A_C:974,0,542:352351
scaffold_46	352372	.	G	A	7862.01	PASS	AC=10;AF=0.500;AN=20;BaseQRankSum=-9.460e-01;DP=525;ExcessHet=25.5733;FS=4.098;InbreedingCoeff=-1.0000;MLEAC=10;MLEAF=0.500;MQ=59.43;MQRankSum=0.993;QD=15.82;ReadPosRankSum=-4.930e-01;SOR=0.838	GT:AD:DP:GQ:PGT:PID:PL:PS	0|1:37,23:60:99:1|0:352351_A_C:771,0,1481:352351	0|1:38,24:62:99:1|0:352351_A_C:789,0,1524:352351	0|1:17,18:35:99:1|0:352351_A_C:714,0,699:352351	0|1:19,16:35:99:0|1:352372_G_A:612,0,722:352372	0|1:23,27:50:99:0|1:352372_G_A:962,0,918:352372	0|1:25,24:49:99:1|0:352351_A_C:863,0,978:352351	0|1:33,30:63:99:1|0:352351_A_C:1137,0,1324:352351	0|1:30,17:47:99:1|0:352351_A_C:599,0,1251:352351	0|1:33,24:57:99:1|0:352351_A_C:905,0,1268:352351	0|1:25,14:39:99:1|0:352351_A_C:510,0,1050:352351
scaffold_46	352396	.	A	T	8442.01	PASS	AC=10;AF=0.500;AN=20;BaseQRankSum=-7.500e-02;DP=538;ExcessHet=25.5733;FS=4.064;InbreedingCoeff=-1.0000;MLEAC=10;MLEAF=0.500;MQ=59.36;MQRankSum=0.992;QD=16.59;ReadPosRankSum=0.357;SOR=0.675	GT:AD:DP:GQ:PGT:PID:PL:PS	0|1:29,27:56:99:1|0:352351_A_C:921,0,1113:352351	0|1:37,28:65:99:1|0:352351_A_C:938,0,1463:352351	0|1:17,23:40:99:1|0:352351_A_C:828,0,624:352351	0|1:18,16:34:99:0|1:352372_G_A:597,0,659:352372	0|1:27,28:55:99:0|1:352372_G_A:1030,0,997:352372	0|1:28,25:53:99:1|0:352351_A_C:913,0,1041:352351	0|1:35,28:63:99:1|0:352351_A_C:1034,0,1349:352351	0|1:28,19:47:99:1|0:352351_A_C:710,0,1098:352351	0|1:34,25:59:99:1|0:352351_A_C:945,0,1263:352351	0|1:22,15:37:99:1|0:352351_A_C:526,0,921:352351
scaffold_46	388925	.	C	T	10806	PASS	AC=10;AF=0.500;AN=20;BaseQRankSum=0.122;DP=574;ExcessHet=25.5733;FS=1.101;InbreedingCoeff=-1.0000;MLEAC=10;MLEAF=0.500;MQ=60.00;MQRankSum=0.00;QD=18.89;ReadPosRankSum=0.010;SOR=0.597	GT:AD:DP:GQ:PL	0/1:42,46:88:99:1618,0,1385	0/1:25,34:59:99:1228,0,844	0/1:19,25:44:99:766,0,636	0/1:28,33:61:99:1259,0,954	0/1:34,33:67:99:1115,0,1200	0/1:18,27:45:99:946,0,607	0/1:25,33:58:99:1164,0,802	0/1:26,28:54:99:934,0,830	0/1:27,22:49:99:729,0,870	0/1:19,28:47:99:1047,0,686
scaffold_46	389918	.	C	T	8784.59	PASS	AC=10;AF=0.500;AN=20;BaseQRankSum=-2.650e-01;DP=519;ExcessHet=25.5733;FS=0.000;InbreedingCoeff=-1.0000;MLEAC=10;MLEAF=0.500;MQ=59.95;MQRankSum=0.00;QD=17.19;ReadPosRankSum=-1.760e-01;SOR=0.664	GT:AD:DP:GQ:PL	0/1:30,42:72:99:1470,0,943	0/1:30,45:75:99:1598,0,954	0/1:23,21:44:99:735,0,790	0/1:38,25:63:99:745,0,1367	0/1:18,23:41:99:816,0,590	0/1:19,19:38:99:705,0,674	0/1:31,22:53:99:661,0,970	0/1:29,18:47:99:488,0,972	0/1:17,22:41:99:801,0,581	0/1:17,22:39:99:766,0,426
scaffold_46	393226	.	A	G	10176	PASS	AC=10;AF=0.500;AN=20;BaseQRankSum=0.654;DP=591;ExcessHet=25.5733;FS=3.194;InbreedingCoeff=-1.0000;MLEAC=10;MLEAF=0.500;MQ=60.00;MQRankSum=0.00;QD=17.37;ReadPosRankSum=0.204;SOR=0.582	GT:AD:DP:GQ:PL	0/1:39,35:74:99:1180,0,1395	0/1:23,42:65:99:1538,0,782	0/1:26,21:47:99:728,0,906	0/1:16,39:55:99:1247,0,511	0/1:32,32:64:99:1144,0,1095	0/1:31,16:47:99:562,0,1007	0/1:38,37:75:99:1269,0,1289	0/1:28,21:49:99:682,0,1014	0/1:37,31:68:99:1089,0,1241	0/1:21,21:42:99:737,0,652
scaffold_46	395804	.	T	G	10296	PASS	AC=10;AF=0.500;AN=20;BaseQRankSum=0.079;DP=598;ExcessHet=25.5733;FS=0.521;InbreedingCoeff=-1.0000;MLEAC=10;MLEAF=0.500;MQ=60.00;MQRankSum=0.00;QD=17.36;ReadPosRankSum=0.102;SOR=0.730	GT:AD:DP:GQ:PL	0/1:27,35:62:99:1177,0,824	0/1:37,35:72:99:1171,0,1155	0/1:19,19:38:99:685,0,653	0/1:28,39:67:99:1456,0,1008	0/1:27,25:52:99:856,0,940	0/1:25,32:57:99:1107,0,917	0/1:32,32:64:99:1097,0,1130	0/1:42,25:67:99:864,0,1531	0/1:35,26:61:99:917,0,1327	0/1:24,29:53:99:966,0,851
scaffold_46	446793	.	G	A	1996.53	PASS	AC=4;AF=0.200;AN=20;BaseQRankSum=-1.150e+00;DP=303;ExcessHet=4.5998;FS=0.000;InbreedingCoeff=-0.2500;MLEAC=4;MLEAF=0.200;MQ=60.00;MQRankSum=0.00;QD=16.50;ReadPosRankSum=-1.450e-01;SOR=0.655	GT:AD:DP:GQ:PL	0/1:17,17:34:99:564,0,621	0/1:11,20:31:99:635,0,323	0/1:9,13:22:99:435,0,301	0/0:35,0:35:99:0,99,1485	0/0:36,0:36:99:0,99,1485	0/0:20,0:20:48:0,48,720	0/1:22,12:34:99:383,0,824	0/0:28,0:28:71:0,71,1097	0/0:35,0:35:99:0,99,1222	0/0:27,0:27:81:0,81,1113
scaffold_46	486181	.	C	T	5136.01	PASS	AC=10;AF=0.500;AN=20;BaseQRankSum=0.866;DP=309;ExcessHet=25.5733;FS=1.354;InbreedingCoeff=-1.0000;MLEAC=10;MLEAF=0.500;MQ=57.09;MQRankSum=0.778;QD=16.68;ReadPosRankSum=0.149;SOR=0.603	GT:AD:DP:GQ:PL	0/1:24,21:45:99:713,0,845	0/1:15,14:29:99:524,0,563	0/1:21,9:30:99:303,0,769	0/1:13,15:28:99:509,0,414	0/1:13,16:29:99:484,0,487	0/1:13,15:28:99:572,0,432	0/1:19,15:34:99:538,0,691	0/1:11,13:24:99:452,0,368	0/1:9,15:24:99:577,0,276	0/1:24,13:37:99:464,0,855
scaffold_46	486556	.	G	A	4986.01	PASS	AC=10;AF=0.500;AN=20;BaseQRankSum=-8.050e-01;DP=331;ExcessHet=25.5733;FS=4.934;InbreedingCoeff=-1.0000;MLEAC=10;MLEAF=0.500;MQ=59.94;MQRankSum=0.00;QD=15.11;ReadPosRankSum=0.312;SOR=0.493	GT:AD:DP:GQ:PL	0/1:24,15:39:99:452,0,873	0/1:18,17:35:99:483,0,589	0/1:15,11:26:99:338,0,510	0/1:14,16:30:99:597,0,533	0/1:15,11:26:99:371,0,562	0/1:11,15:26:99:515,0,382	0/1:26,25:51:99:830,0,838	0/1:17,17:34:99:519,0,556	0/1:17,13:30:99:414,0,605	0/1:18,15:33:99:467,0,605
scaffold_46	512243	.	G	A	9920.01	PASS	AC=10;AF=0.500;AN=20;BaseQRankSum=-4.130e-01;DP=564;ExcessHet=25.5733;FS=4.047;InbreedingCoeff=-1.0000;MLEAC=10;MLEAF=0.500;MQ=57.13;MQRankSum=0.174;QD=17.91;ReadPosRankSum=0.325;SOR=0.759	GT:AD:DP:GQ:PL	0/1:34,26:60:99:962,0,1206	0/1:20,27:47:99:949,0,738	0/1:23,29:52:99:1055,0,803	0/1:29,24:53:99:896,0,987	0/1:28,34:62:99:1263,0,1013	0/1:27,35:62:99:1296,0,994	0/1:33,35:68:99:1095,0,1049	0/1:29,17:46:99:619,0,1155	0/1:20,29:49:99:1053,0,697	0/1:34,21:55:99:732,0,1247
scaffold_46	523751	.	A	G	10170	PASS	AC=10;AF=0.500;AN=20;BaseQRankSum=-1.400e-02;DP=569;ExcessHet=25.5733;FS=5.873;InbreedingCoeff=-1.0000;MLEAC=10;MLEAF=0.500;MQ=55.30;MQRankSum=0.463;QD=17.94;ReadPosRankSum=-1.220e-01;SOR=0.547	GT:AD:DP:GQ:PL	0/1:35,47:82:99:1663,0,1252	0/1:19,33:52:99:1160,0,671	0/1:20,28:48:99:1005,0,649	0/1:30,32:62:99:1185,0,1060	0/1:37,23:60:99:766,0,1317	0/1:24,25:49:99:946,0,818	0/1:24,30:54:99:1014,0,874	0/1:26,24:50:99:774,0,782	0/1:33,30:63:99:1089,0,1062	0/1:30,17:47:99:568,0,1044
scaffold_46	526136	.	C	T	17234	PASS	AC=10;AF=0.500;AN=20;BaseQRankSum=-2.680e-01;DP=614;ExcessHet=25.5733;FS=1.324;InbreedingCoeff=-1.0000;MLEAC=10;MLEAF=0.500;MQ=60.00;MQRankSum=0.00;QD=28.30;ReadPosRankSum=0.566;SOR=0.567	GT:AD:DP:GQ:PGT:PID:PL:PS	0/1:20,60:80:99:.:.:2184,0,561:.	0/1:19,41:60:99:.:.:1515,0,578:.	0/1:6,47:53:84:.:.:1713,0,84:.	0/1:6,50:56:98:.:.:1993,0,98:.	0|1:17,49:66:99:0|1:526136_C_T:1812,0,549:526136	0/1:13,30:43:99:.:.:1066,0,435:.	0/1:12,39:51:99:.:.:1490,0,360:.	0/1:21,50:71:99:.:.:1778,0,632:.	0/1:17,53:70:99:.:.:1984,0,431:.	0|1:12,47:59:99:0|1:526136_C_T:1699,0,335:526136
scaffold_46	526519	.	G	A	9526.01	PASS	AC=10;AF=0.500;AN=20;BaseQRankSum=-1.555e+00;DP=559;ExcessHet=25.5733;FS=4.021;InbreedingCoeff=-1.0000;MLEAC=10;MLEAF=0.500;MQ=60.00;MQRankSum=0.00;QD=17.13;ReadPosRankSum=-1.390e-01;SOR=0.879	GT:AD:DP:GQ:PL	0/1:33,41:74:99:1433,0,1148	0/1:23,33:56:99:1007,0,836	0/1:24,22:46:99:759,0,887	0/1:20,28:48:99:988,0,741	0/1:28,32:60:99:1081,0,967	0/1:18,30:48:99:1016,0,644	0/1:37,29:66:99:874,0,1378	0/1:33,24:57:99:812,0,1102	0/1:30,23:53:99:688,0,1057	0/1:24,24:48:99:868,0,862
scaffold_46	526895	.	G	A	10084	PASS	AC=10;AF=0.500;AN=20;BaseQRankSum=-1.200e-01;DP=562;ExcessHet=25.5733;FS=0.000;InbreedingCoeff=-1.0000;MLEAC=10;MLEAF=0.500;MQ=59.97;MQRankSum=0.00;QD=18.14;ReadPosRankSum=0.837;SOR=0.718	GT:AD:DP:GQ:PL	0/1:35,42:77:99:1469,0,1131	0/1:34,29:63:99:1073,0,1239	0/1:18,18:36:99:623,0,685	0/1:18,25:43:99:846,0,568	0/1:33,32:65:99:1115,0,1152	0/1:18,28:46:99:990,0,649	0/1:33,25:58:99:896,0,1242	0/1:24,32:56:99:992,0,828	0/1:29,26:55:99:838,0,1108	0/1:22,35:57:99:1242,0,659
scaffold_46	526953	.	A	G	8802.01	PASS	AC=10;AF=0.500;AN=20;BaseQRankSum=-1.263e+00;DP=575;ExcessHet=25.5733;FS=1.733;InbreedingCoeff=-1.0000;MLEAC=10;MLEAF=0.500;MQ=59.53;MQRankSum=-1.262e+00;QD=15.36;ReadPosRankSum=0.321;SOR=0.827	GT:AD:DP:GQ:PL	0/1:42,31:73:99:917,0,1545	0/1:32,33:65:99:1107,0,1167	0/1:21,22:43:99:738,0,721	0/1:25,15:40:99:471,0,769	0/1:39,37:76:99:1264,0,1320	0/1:30,23:53:99:787,0,1137	0/1:17,32:49:99:1017,0,537	0/1:30,23:53:99:707,0,1159	0/1:30,32:62:99:1123,0,1087	0/1:37,22:59:99:671,0,1314
scaffold_46	527108	.	A	G	10397	PASS	AC=10;AF=0.500;AN=20;BaseQRankSum=-1.550e-01;DP=595;ExcessHet=25.5733;FS=0.000;InbreedingCoeff=-1.0000;MLEAC=10;MLEAF=0.500;MQ=58.52;MQRankSum=-5.320e-01;QD=17.47;ReadPosRankSum=0.531;SOR=0.676	GT:AD:DP:GQ:PL	0/1:42,47:89:99:1577,0,1457	0/1:26,37:63:99:1208,0,908	0/1:14,21:35:99:683,0,450	0/1:32,21:53:99:700,0,1081	0/1:36,33:69:99:1024,0,1251	0/1:33,37:70:99:1224,0,1125	0/1:26,28:54:99:924,0,829	0/1:28,32:60:99:1092,0,923	0/1:25,24:49:99:923,0,874	0/1:21,32:53:99:1042,0,680
scaffold_46	527144	.	G	A	9853.01	PASS	AC=10;AF=0.500;AN=20;BaseQRankSum=-2.600e-02;DP=574;ExcessHet=25.5733;FS=5.861;InbreedingCoeff=-1.0000;MLEAC=10;MLEAF=0.500;MQ=56.50;MQRankSum=-1.369e+00;QD=17.17;ReadPosRankSum=-8.210e-01;SOR=0.631	GT:AD:DP:GQ:PL	0/1:44,46:90:99:1612,0,1502	0/1:29,34:63:99:1145,0,983	0/1:16,20:36:99:641,0,511	0/1:24,21:45:99:794,0,936	0/1:36,31:67:99:1020,0,1209	0/1:33,33:66:99:1104,0,1122	0/1:22,27:49:99:949,0,742	0/1:29,31:60:99:925,0,926	0/1:28,18:46:99:643,0,1035	0/1:21,31:52:99:1020,0,578
scaffold_46	527263	.	T	G	8729.01	PASS	AC=10;AF=0.500;AN=20;BaseQRankSum=0.252;DP=497;ExcessHet=25.5733;FS=0.517;InbreedingCoeff=-1.0000;MLEAC=10;MLEAF=0.500;MQ=58.09;MQRankSum=-1.394e+00;QD=17.60;ReadPosRankSum=0.360;SOR=0.659	GT:AD:DP:GQ:PL	0/1:48,29:77:99:1018,0,1643	0/1:21,27:48:99:872,0,684	0/1:13,18:31:99:711,0,373	0/1:28,24:52:99:794,0,1027	0/1:28,26:54:99:937,0,888	0/1:24,25:49:99:861,0,852	0/1:11,26:37:99:958,0,367	0/1:24,27:51:99:837,0,786	0/1:22,26:48:99:912,0,731	0/1:24,25:49:99:829,0,799
scaffold_46	527311	.	A	C	8871.01	PASS	AC=10;AF=0.500;AN=20;BaseQRankSum=0.182;DP=521;ExcessHet=25.5733;FS=3.210;InbreedingCoeff=-1.0000;MLEAC=10;MLEAF=0.500;MQ=59.90;MQRankSum=0.00;QD=17.09;ReadPosRankSum=0.514;SOR=0.930	GT:AD:DP:GQ:PGT:PID:PL:PS	0|1:48,28:76:99:0|1:527311_A_C:1067,0,1938:527311	0/1:22,25:47:99:.:.:850,0,806:.	0/1:15,23:38:99:.:.:791,0,444:.	0/1:32,28:60:99:.:.:975,0,1213:.	0/1:29,27:56:99:.:.:918,0,976:.	0|1:29,20:49:99:0|1:527311_A_C:729,0,1168:527311	0/1:12,27:39:99:.:.:990,0,366:.	0/1:25,22:47:99:.:.:727,0,885:.	0/1:28,27:55:99:.:.:939,0,888:.	0/1:25,27:52:99:.:.:885,0,796:.
scaffold_46	527326	.	G	A	8826.01	PASS	AC=10;AF=0.500;AN=20;BaseQRankSum=0.146;DP=515;ExcessHet=25.5733;FS=2.422;InbreedingCoeff=-1.0000;MLEAC=10;MLEAF=0.500;MQ=59.92;MQRankSum=0.00;QD=17.20;ReadPosRankSum=0.311;SOR=0.875	GT:AD:DP:GQ:PGT:PID:PL:PS	0|1:47,34:81:99:0|1:527311_A_C:1259,0,1872:527311	0/1:21,26:47:99:.:.:852,0,767:.	0/1:15,18:33:99:.:.:654,0,446:.	0/1:29,29:58:99:.:.:949,0,983:.	0/1:31,22:53:99:.:.:756,0,981:.	0|1:29,14:43:99:0|1:527311_A_C:543,0,1142:527311	0/1:15,31:46:99:.:.:1036,0,444:.	0/1:26,24:50:99:.:.:784,0,924:.	0/1:27,25:52:99:.:.:881,0,931:.	0/1:21,29:50:99:.:.:1112,0,786:.
scaffold_46	527378	.	T	A	8626.01	PASS	AC=10;AF=0.500;AN=20;BaseQRankSum=-1.800e-02;DP=526;ExcessHet=25.5733;FS=1.744;InbreedingCoeff=-1.0000;MLEAC=10;MLEAF=0.500;MQ=59.69;MQRankSum=-1.001e+00;QD=16.52;ReadPosRankSum=0.919;SOR=0.825	GT:AD:DP:GQ:PL	0/1:44,28:72:99:937,0,1537	0/1:30,28:58:99:943,0,1072	0/1:16,19:35:99:543,0,533	0/1:25,28:53:99:1008,0,941	0/1:32,31:63:99:1117,0,1116	0/1:34,18:52:99:588,0,1250	0/1:20,27:47:99:1014,0,702	0/1:19,24:43:99:795,0,643	0/1:30,22:52:99:786,0,999	0/1:22,25:47:99:895,0,756
scaffold_46	527690	.	T	C	11002	PASS	AC=10;AF=0.500;AN=20;BaseQRankSum=0.523;DP=571;ExcessHet=25.5733;FS=0.000;InbreedingCoeff=-1.0000;MLEAC=10;MLEAF=0.500;MQ=59.38;MQRankSum=-1.425e+00;QD=19.40;ReadPosRankSum=0.158;SOR=0.659	GT:AD:DP:GQ:PGT:PID:PL:PS	0|1:37,30:67:99:0|1:527690_T_C:1123,0,1440:527690	0|1:26,24:50:99:0|1:527690_T_C:1027,0,998:527690	0|1:26,23:49:99:0|1:527690_T_C:895,0,1020:527690	0|1:26,34:60:99:0|1:527690_T_C:1341,0,961:527690	0/1:34,33:67:99:.:.:1239,0,1314:.	0/1:25,32:57:99:.:.:1268,0,939:.	0|1:28,25:53:99:0|1:527690_T_C:942,0,1127:527690	0/1:26,29:55:99:.:.:1113,0,976:.	0|1:29,29:58:99:0|1:527690_T_C:1130,0,1060:527690	0/1:27,24:51:99:.:.:924,0,1067:.
scaffold_46	527711	.	C	G	11918	PASS	AC=10;AF=0.500;AN=20;BaseQRankSum=-5.840e-01;DP=589;ExcessHet=25.5733;FS=0.000;InbreedingCoeff=-1.0000;MLEAC=10;MLEAF=0.500;MQ=59.69;MQRankSum=-9.530e-01;QD=20.37;ReadPosRankSum=-1.550e-01;SOR=0.708	GT:AD:DP:GQ:PGT:PID:PL:PS	0|1:31,32:63:99:0|1:527690_T_C:1224,0,1232:527690	0|1:24,30:54:99:0|1:527690_T_C:1123,0,894:527690	0|1:29,30:59:99:0|1:527690_T_C:1098,0,1097:527690	0|1:24,32:56:99:0|1:527690_T_C:1303,0,908:527690	0/1:36,35:71:99:.:.:1352,0,1367:.	0/1:23,34:57:99:.:.:1350,0,844:.	0|1:28,32:60:99:0|1:527690_T_C:1198,0,1076:527690	0/1:26,25:51:99:.:.:980,0,1003:.	0|1:27,32:59:99:0|1:527690_T_C:1266,0,1020:527690	0/1:28,27:55:99:.:.:1024,0,1065:.
scaffold_46	527748	.	C	T	10552	PASS	AC=10;AF=0.500;AN=20;BaseQRankSum=-2.060e-01;DP=583;ExcessHet=25.5733;FS=1.101;InbreedingCoeff=-1.0000;MLEAC=10;MLEAF=0.500;MQ=60.00;MQRankSum=0.00;QD=18.19;ReadPosRankSum=0.451;SOR=0.735	GT:AD:DP:GQ:PL	0/1:30,40:70:99:1453,0,1077	0/1:24,33:57:99:1097,0,760	0/1:30,28:58:99:993,0,1117	0/1:25,31:56:99:1152,0,802	0/1:39,35:74:99:1174,0,1352	0/1:27,29:56:99:1023,0,873	0/1:27,32:59:99:1040,0,1004	0/1:22,20:42:99:683,0,779	0/1:26,32:58:99:1068,0,899	0/1:24,26:50:99:869,0,893
scaffold_46	527785	.	T	C	10940	PASS	AC=10;AF=0.500;AN=20;BaseQRankSum=0.220;DP=585;ExcessHet=25.5733;FS=1.733;InbreedingCoeff=-1.0000;MLEAC=10;MLEAF=0.500;MQ=59.97;MQRankSum=0.00;QD=18.83;ReadPosRankSum=1.07;SOR=0.577	GT:AD:DP:GQ:PL	0/1:39,37:76:99:1349,0,1407	0/1:22,35:57:99:1240,0,647	0/1:30,34:64:99:1279,0,1055	0/1:21,30:51:99:1080,0,699	0/1:36,32:68:99:1045,0,1322	0/1:25,26:51:99:957,0,819	0/1:25,36:61:99:1231,0,797	0/1:18,25:43:99:914,0,646	0/1:24,25:49:99:868,0,806	0/1:32,29:61:99:977,0,1223
scaffold_46	527820	.	G	T	10946	PASS	AC=10;AF=0.500;AN=20;BaseQRankSum=0.087;DP=599;ExcessHet=25.5733;FS=2.424;InbreedingCoeff=-1.0000;MLEAC=10;MLEAF=0.500;MQ=59.24;MQRankSum=1.15;QD=18.46;ReadPosRankSum=0.178;SOR=0.545	GT:AD:DP:GQ:PL	0/1:40,36:76:99:1329,0,1474	0/1:23,30:53:99:1018,0,758	0/1:32,34:66:99:1195,0,1053	0/1:25,26:51:99:967,0,903	0/1:36,29:65:99:963,0,1384	0/1:29,26:55:99:955,0,990	0/1:23,41:64:99:1472,0,736	0/1:21,23:44:99:807,0,722	0/1:25,27:52:99:1009,0,953	0/1:32,35:67:99:1231,0,988
scaffold_46	527965	.	G	A	7951.01	PASS	AC=10;AF=0.500;AN=20;BaseQRankSum=0.258;DP=517;ExcessHet=25.5733;FS=1.746;InbreedingCoeff=-1.0000;MLEAC=10;MLEAF=0.500;MQ=57.01;MQRankSum=-1.079e+00;QD=15.41;ReadPosRankSum=0.682;SOR=0.822	GT:AD:DP:GQ:PGT:PID:PL:PS	0/1:26,29:55:99:.:.:1121,0,983:.	0/1:28,13:41:99:.:.:395,0,1209:.	0/1:22,25:47:99:.:.:813,0,850:.	0/1:32,11:43:99:.:.:338,0,1298:.	0|1:30,36:66:99:0|1:527965_G_A:1265,0,1148:527965	0|1:25,21:46:99:0|1:527965_G_A:753,0,997:527965	0/1:43,20:63:99:.:.:569,0,1740:.	0/1:17,21:38:99:.:.:794,0,651:.	0/1:36,33:69:99:.:.:1156,0,1390:.	0|1:26,22:48:99:0|1:527965_G_A:747,0,936:527965
scaffold_46	527982	.	A	G	10094	PASS	AC=10;AF=0.500;AN=20;BaseQRankSum=-5.600e-02;DP=532;ExcessHet=25.5733;FS=0.517;InbreedingCoeff=-1.0000;MLEAC=10;MLEAF=0.500;MQ=57.76;MQRankSum=1.07;QD=19.01;ReadPosRankSum=0.159;SOR=0.665	GT:AD:DP:GQ:PGT:PID:PL:PS	0/1:29,31:60:99:.:.:1092,0,1116:.	0/1:17,29:46:99:.:.:1049,0,611:.	0/1:26,24:50:99:.:.:891,0,970:.	0/1:12,30:42:99:.:.:1096,0,401:.	0|1:39,29:68:99:1|0:527965_G_A:1016,0,1478:527965	0|1:24,21:45:99:1|0:527965_G_A:770,0,935:527965	0/1:21,42:63:99:.:.:1448,0,752:.	0/1:23,17:40:99:.:.:601,0,896:.	0/1:33,38:71:99:.:.:1326,0,1272:.	0|1:22,24:46:99:1|0:527965_G_A:805,0,852:527965
scaffold_46	528074	.	T	A	11362	PASS	AC=10;AF=0.500;AN=20;BaseQRankSum=-1.950e-01;DP=615;ExcessHet=25.5733;FS=0.000;InbreedingCoeff=-1.0000;MLEAC=10;MLEAF=0.500;MQ=59.99;MQRankSum=0.00;QD=18.57;ReadPosRankSum=0.543;SOR=0.703	GT:AD:DP:GQ:PL	0/1:36,43:79:99:1481,0,1245	0/1:34,39:73:99:1332,0,1079	0/1:28,28:56:99:1008,0,942	0/1:27,34:61:99:1167,0,854	0/1:32,35:67:99:1204,0,1147	0/1:27,26:53:99:865,0,955	0/1:32,39:71:99:1348,0,1020	0/1:27,19:46:99:558,0,981	0/1:25,44:69:99:1631,0,770	0/1:14,23:37:99:768,0,513
scaffold_46	528108	.	T	A	11140	PASS	AC=10;AF=0.500;AN=20;BaseQRankSum=0.502;DP=602;ExcessHet=25.5733;FS=0.522;InbreedingCoeff=-1.0000;MLEAC=10;MLEAF=0.500;MQ=59.98;MQRankSum=0.00;QD=18.60;ReadPosRankSum=0.745;SOR=0.761	GT:AD:DP:GQ:PL	0/1:44,49:93:99:1755,0,1543	0/1:34,30:64:99:1013,0,1143	0/1:22,31:53:99:1174,0,708	0/1:27,28:55:99:1029,0,900	0/1:31,30:61:99:1143,0,1191	0/1:26,26:52:99:943,0,963	0/1:32,37:69:99:1340,0,1027	0/1:33,21:54:99:702,0,1149	0/1:20,39:59:99:1334,0,707	0/1:19,20:39:99:707,0,720
scaffold_46	528172	.	T	G	11070	PASS	AC=10;AF=0.500;AN=20;BaseQRankSum=0.730;DP=589;ExcessHet=25.5733;FS=1.725;InbreedingCoeff=-1.0000;MLEAC=10;MLEAF=0.500;MQ=59.93;MQRankSum=-8.790e-01;QD=18.89;ReadPosRankSum=0.107;SOR=0.801	GT:AD:DP:GQ:PGT:PID:PL:PS	0|1:43,46:89:99:0|1:528172_T_G:1802,0,1659:528172	0|1:34,23:57:99:0|1:528172_T_G:850,0,1347:528172	0|1:22,31:53:99:0|1:528172_T_G:1254,0,827:528172	0|1:25,32:57:99:0|1:528172_T_G:1307,0,917:528172	0|1:41,24:65:99:0|1:528172_T_G:935,0,1621:528172	0|1:25,20:45:99:0|1:528172_T_G:807,0,987:528172	0|1:29,35:64:99:0|1:528172_T_G:1383,0,1012:528172	0|1:28,20:48:99:0|1:528172_T_G:786,0,1141:528172	0|1:32,32:64:99:0|1:528172_T_G:1223,0,1281:528172	0|1:25,19:44:99:0|1:528172_T_G:723,0,993:528172
scaffold_46	528182	.	C	A	11524	PASS	AC=10;AF=0.500;AN=20;BaseQRankSum=0.421;DP=596;ExcessHet=25.5733;FS=1.722;InbreedingCoeff=-1.0000;MLEAC=10;MLEAF=0.500;MQ=59.90;MQRankSum=-1.144e+00;QD=19.43;ReadPosRankSum=0.031;SOR=0.792	GT:AD:DP:GQ:PGT:PID:PL:PS	0|1:46,48:94:99:0|1:528172_T_G:2008,0,1755:528172	0|1:32,27:59:99:0|1:528172_T_G:1076,0,1298:528172	0|1:22,29:51:99:0|1:528172_T_G:1170,0,875:528172	0|1:25,34:59:99:0|1:528172_T_G:1352,0,927:528172	0|1:36,26:62:99:0|1:528172_T_G:1016,0,1553:528172	0|1:28,21:49:99:0|1:528172_T_G:794,0,1151:528172	0|1:24,34:58:99:0|1:528172_T_G:1349,0,983:528172	0|1:29,20:49:99:0|1:528172_T_G:783,0,1196:528172	0|1:35,32:67:99:0|1:528172_T_G:1259,0,1394:528172	0|1:26,19:45:99:0|1:528172_T_G:717,0,1077:528172
scaffold_46	528474	.	T	A	9695.01	PASS	AC=10;AF=0.500;AN=20;BaseQRankSum=-9.070e-01;DP=468;ExcessHet=25.5733;FS=0.000;InbreedingCoeff=-1.0000;MLEAC=10;MLEAF=0.500;MQ=55.00;MQRankSum=3.44;QD=20.98;ReadPosRankSum=1.60;SOR=0.716	GT:AD:DP:GQ:PGT:PID:PL:PS	0|1:39,29:68:99:0|1:528453_ATTC_A:1100,0,1550:528453	0/1:20,21:41:99:.:.:860,0,774:.	0|1:23,19:42:99:0|1:528453_ATTC_A:813,0,903:528453	0|1:17,26:43:99:0|1:528453_ATTC_A:1083,0,633:528453	0|1:19,34:53:99:0|1:528453_ATTC_A:1412,0,692:528453	0|1:20,20:40:99:0|1:528453_ATTC_A:777,0,822:528453	0|1:24,19:43:99:0|1:528453_ATTC_A:810,0,945:528453	0|1:18,13:31:99:0|1:528453_ATTC_A:492,0,717:528453	0|1:30,32:62:99:0|1:528453_ATTC_A:1253,0,1163:528453	0|1:13,26:39:99:0|1:528453_ATTC_A:1095,0,465:528453
scaffold_46	528655	.	A	C	12096	PASS	AC=10;AF=0.500;AN=20;BaseQRankSum=-7.430e-01;DP=568;ExcessHet=25.5733;FS=2.470;InbreedingCoeff=-1.0000;MLEAC=10;MLEAF=0.500;MQ=59.72;MQRankSum=1.39;QD=21.52;ReadPosRankSum=0.248;SOR=0.519	GT:AD:DP:GQ:PGT:PID:PL:PS	0|1:33,48:81:99:0|1:528655_A_C:1858,0,1325:528655	0|1:23,32:55:99:0|1:528655_A_C:1248,0,911:528655	0|1:24,28:52:99:0|1:528655_A_C:1060,0,924:528655	0|1:29,40:69:99:0|1:528655_A_C:1628,0,1091:528655	0|1:36,40:76:99:0|1:528655_A_C:1548,0,1391:528655	0|1:22,17:39:99:0|1:528655_A_C:682,0,870:528655	0|1:23,35:58:99:0|1:528655_A_C:1466,0,938:528655	0|1:23,21:44:99:0|1:528655_A_C:789,0,903:528655	0|1:17,31:48:99:0|1:528655_A_C:1224,0,621:528655	0|1:24,16:40:99:0|1:528655_A_C:593,0,957:528655
scaffold_46	528677	.	A	G	12622	PASS	AC=10;AF=0.500;AN=20;BaseQRankSum=0.642;DP=602;ExcessHet=25.5733;FS=3.221;InbreedingCoeff=-1.0000;MLEAC=10;MLEAF=0.500;MQ=60.00;MQRankSum=0.00;QD=21.04;ReadPosRankSum=0.636;SOR=0.487	GT:AD:DP:GQ:PGT:PID:PL:PS	0|1:40,49:89:99:0|1:528655_A_C:1964,0,1571:528655	0|1:27,33:60:99:0|1:528655_A_C:1346,0,1031:528655	0|1:26,28:54:99:0|1:528655_A_C:1097,0,1007:528655	0|1:30,42:72:99:0|1:528655_A_C:1673,0,1133:528655	0|1:35,39:74:99:0|1:528655_A_C:1551,0,1391:528655	0|1:25,18:43:99:0|1:528655_A_C:723,0,993:528655	0|1:27,36:63:99:0|1:528655_A_C:1472,0,1022:528655	0|1:25,22:47:99:0|1:528655_A_C:839,0,1109:528655	0|1:26,33:59:99:0|1:528655_A_C:1391,0,986:528655	0|1:24,15:39:99:0|1:528655_A_C:566,0,1002:528655
scaffold_46	528711	.	T	G	13174	PASS	AC=10;AF=0.500;AN=20;BaseQRankSum=0.382;DP=614;ExcessHet=25.5733;FS=3.220;InbreedingCoeff=-1.0000;MLEAC=10;MLEAF=0.500;MQ=60.00;MQRankSum=0.00;QD=21.49;ReadPosRankSum=-2.850e-01;SOR=0.558	GT:AD:DP:GQ:PGT:PID:PL:PS	0|1:37,51:88:99:0|1:528655_A_C:2017,0,1439:528655	0|1:25,32:57:99:0|1:528655_A_C:1253,0,995:528655	0|1:27,28:55:99:0|1:528655_A_C:1094,0,1049:528655	0|1:29,42:71:99:0|1:528655_A_C:1716,0,1128:528655	0|1:33,43:76:99:0|1:528655_A_C:1680,0,1298:528655	0|1:27,22:49:99:0|1:528655_A_C:833,0,1109:528655	0|1:23,37:60:99:0|1:528655_A_C:1415,0,938:528655	0|1:26,21:47:99:0|1:528655_A_C:757,0,1029:528655	0|1:25,42:67:99:0|1:528655_A_C:1665,0,965:528655	0|1:24,19:43:99:0|1:528655_A_C:744,0,990:528655
scaffold_46	528735	.	T	C	9826.01	PASS	AC=10;AF=0.500;AN=20;BaseQRankSum=0.357;DP=627;ExcessHet=25.5733;FS=3.224;InbreedingCoeff=-1.0000;MLEAC=10;MLEAF=0.500;MQ=60.00;MQRankSum=0.00;QD=15.75;ReadPosRankSum=0.381;SOR=0.616	GT:AD:DP:GQ:PL	0/1:47,40:87:99:1359,0,1854	0/1:33,29:62:99:931,0,1297	0/1:31,26:57:99:822,0,1232	0/1:37,30:67:99:958,0,1548	0/1:39,35:74:99:1251,0,1596	0/1:28,30:58:99:1128,0,1079	0/1:36,24:60:99:842,0,1479	0/1:23,23:46:99:787,0,904	0/1:42,27:69:99:915,0,1642	0/1:22,22:44:99:833,0,846
scaffold_46	528906	.	C	G	10905	PASS	AC=10;AF=0.500;AN=20;BaseQRankSum=0.342;DP=618;ExcessHet=25.5733;FS=0.518;InbreedingCoeff=-1.0000;MLEAC=10;MLEAF=0.500;MQ=59.99;MQRankSum=0.00;QD=17.79;ReadPosRankSum=0.413;SOR=0.644	GT:AD:DP:GQ:PL	0/1:40,40:80:99:1332,0,1349	0/1:22,21:43:99:767,0,772	0/1:29,27:56:99:979,0,1013	0/1:37,45:82:99:1512,0,1306	0/1:33,32:65:99:1169,0,1076	0/1:22,24:46:99:842,0,823	0/1:31,37:68:99:1359,0,1096	0/1:34,31:65:99:1023,0,1140	0/1:22,28:50:99:950,0,772	0/1:28,30:58:99:972,0,944
scaffold_46	530852	.	G	A	12206	PASS	AC=10;AF=0.500;AN=20;BaseQRankSum=-1.129e+00;DP=559;ExcessHet=25.5733;FS=4.151;InbreedingCoeff=-1.0000;MLEAC=10;MLEAF=0.500;MQ=56.82;MQRankSum=-6.950e-01;QD=21.95;ReadPosRankSum=-2.810e-01;SOR=0.531	GT:AD:DP:GQ:PGT:PID:PL:PS	0/1:26,36:62:99:.:.:1252,0,935:.	0|1:16,31:47:99:0|1:530852_G_A:1204,0,579:530852	0/1:16,21:37:99:.:.:749,0,606:.	0/1:19,37:56:99:.:.:1401,0,559:.	0/1:22,36:58:99:.:.:1345,0,695:.	0/1:18,32:50:99:.:.:1097,0,634:.	0/1:33,37:70:99:.:.:1295,0,1091:.	0/1:27,33:60:99:.:.:1138,0,1009:.	0/1:30,40:70:99:.:.:1489,0,1124:.	0|1:15,31:46:99:0|1:530852_G_A:1236,0,537:530852
scaffold_46	530871	.	T	A	11379	PASS	AC=10;AF=0.500;AN=20;BaseQRankSum=-3.370e-01;DP=580;ExcessHet=25.5733;FS=6.963;InbreedingCoeff=-1.0000;MLEAC=10;MLEAF=0.500;MQ=56.93;MQRankSum=-1.150e+00;QD=19.69;ReadPosRankSum=-4.300e-01;SOR=0.640	GT:AD:DP:GQ:PGT:PID:PL:PS	0/1:33,43:76:99:.:.:1396,0,1211:.	0|1:21,29:50:99:0|1:530852_G_A:1134,0,765:530852	0/1:17,21:38:99:.:.:813,0,631:.	0/1:19,27:46:99:.:.:1011,0,581:.	0/1:26,33:59:99:.:.:1263,0,840:.	0/1:23,30:53:99:.:.:1009,0,844:.	0/1:38,36:74:99:.:.:1184,0,1264:.	0/1:29,31:60:99:.:.:1015,0,1112:.	0/1:35,39:74:99:.:.:1351,0,1248:.	0|1:19,29:48:99:0|1:530852_G_A:1203,0,703:530852
scaffold_46	530914	.	G	C	11982	PASS	AC=10;AF=0.500;AN=20;BaseQRankSum=0.273;DP=618;ExcessHet=25.5733;FS=2.435;InbreedingCoeff=-1.0000;MLEAC=10;MLEAF=0.500;MQ=58.85;MQRankSum=-1.347e+00;QD=19.48;ReadPosRankSum=-6.440e-01;SOR=0.889	GT:AD:DP:GQ:PGT:PID:PL:PS	0|1:40,42:82:99:0|1:530914_G_C:1623,0,1527:530914	0|1:20,25:45:99:0|1:530914_G_C:990,0,765:530914	0/1:17,27:45:99:.:.:1071,0,629:.	0|1:19,29:48:99:0|1:530914_G_C:1152,0,711:530914	0|1:36,28:64:99:0|1:530914_G_C:1060,0,1446:530914	0|1:26,27:53:99:0|1:530914_G_C:1052,0,1049:530914	0|1:42,42:84:99:0|1:530914_G_C:1608,0,1579:530914	0/1:40,30:70:99:.:.:1178,0,1586:.	0|1:37,34:71:99:0|1:530914_G_C:1338,0,1426:530914	0|1:29,25:54:99:0|1:530914_G_C:910,0,1132:530914
scaffold_46	530921	.	C	T	11891	PASS	AC=10;AF=0.500;AN=20;BaseQRankSum=8.000e-03;DP=606;ExcessHet=25.5733;FS=3.221;InbreedingCoeff=-1.0000;MLEAC=10;MLEAF=0.500;MQ=59.14;MQRankSum=-1.453e+00;QD=19.72;ReadPosRankSum=-2.540e-01;SOR=0.944	GT:AD:DP:GQ:PGT:PID:PL:PS	0|1:41,39:80:99:0|1:530914_G_C:1598,0,1572:530914	0|1:19,25:44:99:0|1:530914_G_C:993,0,723:530914	0/1:16,24:41:99:.:.:1002,0,597:.	0|1:19,28:47:99:0|1:530914_G_C:1119,0,714:530914	0|1:36,27:63:99:0|1:530914_G_C:1064,0,1407:530914	0|1:26,28:54:99:0|1:530914_G_C:1094,0,1046:530914	0|1:38,42:80:99:0|1:530914_G_C:1617,0,1497:530914	0/1:41,30:71:99:.:.:1175,0,1625:.	0|1:36,35:71:99:0|1:530914_G_C:1361,0,1394:530914	0|1:31,22:53:99:0|1:530914_G_C:868,0,1246:530914
scaffold_46	531455	.	T	C	10061	PASS	AC=10;AF=0.500;AN=20;BaseQRankSum=0.864;DP=588;ExcessHet=25.5733;FS=1.097;InbreedingCoeff=-1.0000;MLEAC=10;MLEAF=0.500;MQ=59.58;MQRankSum=0.839;QD=17.71;ReadPosRankSum=0.148;SOR=0.584	GT:AD:DP:GQ:PL	0/1:34,35:69:99:1219,0,1064	0/1:22,40:62:99:1405,0,663	0/1:18,26:44:99:943,0,653	0/1:37,24:61:99:790,0,1330	0/1:37,26:63:99:775,0,1354	0/1:25,30:55:99:1134,0,828	0/1:27,31:58:99:1067,0,990	0/1:33,25:58:99:917,0,1133	0/1:29,20:49:99:708,0,1000	0/1:17,32:49:99:1103,0,596
scaffold_46	531498	.	T	C	10364	PASS	AC=10;AF=0.500;AN=20;BaseQRankSum=-5.300e-02;DP=589;ExcessHet=25.5733;FS=3.187;InbreedingCoeff=-1.0000;MLEAC=10;MLEAF=0.500;MQ=59.74;MQRankSum=0.00;QD=18.61;ReadPosRankSum=-1.250e-01;SOR=0.649	GT:AD:DP:GQ:PL	0/1:25,36:61:99:1225,0,818	0/1:28,39:67:99:1367,0,929	0/1:13,23:36:99:862,0,403	0/1:39,28:67:99:920,0,1326	0/1:29,29:58:99:1068,0,971	0/1:26,33:59:99:1240,0,839	0/1:28,25:53:99:889,0,972	0/1:31,26:57:99:857,0,1042	0/1:26,25:51:99:771,0,916	0/1:14,34:48:99:1165,0,450
scaffold_46	552179	.	G	A	10087	PASS	AC=10;AF=0.500;AN=20;BaseQRankSum=0.231;DP=584;ExcessHet=25.5733;FS=0.520;InbreedingCoeff=-1.0000;MLEAC=10;MLEAF=0.500;MQ=60.00;MQRankSum=0.00;QD=17.33;ReadPosRankSum=0.122;SOR=0.759	GT:AD:DP:GQ:PGT:PID:PL:PS	0|1:35,43:78:99:0|1:552179_G_A:1697,0,1378:552179	0|1:25,26:51:99:0|1:552179_G_A:1077,0,965:552179	0|1:27,22:49:99:0|1:552179_G_A:808,0,1012:552179	0|1:31,23:54:99:0|1:552179_G_A:905,0,1285:552179	0|1:42,33:75:99:0|1:552179_G_A:1258,0,1664:552179	0|1:25,21:46:99:0|1:552179_G_A:807,0,987:552179	0|1:33,30:63:99:0|1:552179_G_A:1160,0,1292:552179	0|1:35,19:54:99:0|1:552179_G_A:696,0,1449:552179	0|1:30,22:52:99:0|1:552179_G_A:825,0,1185:552179	0|1:37,23:60:99:0|1:552179_G_A:854,0,1444:552179
scaffold_46	552183	.	C	A	10122	PASS	AC=10;AF=0.500;AN=20;BaseQRankSum=0.360;DP=588;ExcessHet=25.5733;FS=0.522;InbreedingCoeff=-1.0000;MLEAC=10;MLEAF=0.500;MQ=60.00;MQRankSum=0.00;QD=17.27;ReadPosRankSum=9.000e-03;SOR=0.759	GT:AD:DP:GQ:PGT:PID:PL:PS	0|1:37,43:80:99:0|1:552179_G_A:1694,0,1400:552179	0|1:25,29:54:99:0|1:552179_G_A:1157,0,959:552179	0|1:26,19:45:99:0|1:552179_G_A:755,0,1019:552179	0|1:33,24:57:99:0|1:552179_G_A:905,0,1285:552179	0|1:42,33:75:99:0|1:552179_G_A:1239,0,1664:552179	0|1:25,21:46:99:0|1:552179_G_A:807,0,987:552179	0|1:33,30:63:99:0|1:552179_G_A:1160,0,1292:552179	0|1:36,21:57:99:0|1:552179_G_A:730,0,1446:552179	0|1:29,22:51:99:0|1:552179_G_A:818,0,1151:552179	0|1:35,23:58:99:0|1:552179_G_A:857,0,1422:552179
scaffold_46	552227	.	C	G	9146.01	PASS	AC=10;AF=0.500;AN=20;BaseQRankSum=0.501;DP=595;ExcessHet=25.5733;FS=1.107;InbreedingCoeff=-1.0000;MLEAC=10;MLEAF=0.500;MQ=60.00;MQRankSum=0.00;QD=15.45;ReadPosRankSum=0.116;SOR=0.579	GT:AD:DP:GQ:PL	0/1:47,42:89:99:1520,0,1512	0/1:32,29:61:99:955,0,1136	0/1:28,14:42:99:504,0,1116	0/1:37,31:68:99:1032,0,1297	0/1:44,25:69:99:845,0,1550	0/1:21,22:43:99:763,0,729	0/1:26,28:54:99:1015,0,890	0/1:32,24:56:99:830,0,1087	0/1:25,23:48:99:819,0,867	0/1:36,26:62:99:863,0,1317
scaffold_46	552411	.	A	G	10466	PASS	AC=10;AF=0.500;AN=20;BaseQRankSum=0.134;DP=573;ExcessHet=25.5733;FS=0.521;InbreedingCoeff=-1.0000;MLEAC=10;MLEAF=0.500;MQ=60.00;MQRankSum=0.00;QD=18.33;ReadPosRankSum=0.632;SOR=0.751	GT:AD:DP:GQ:PL	0/1:34,44:78:99:1579,0,1143	0/1:31,33:64:99:1078,0,1088	0/1:29,32:61:99:1110,0,1074	0/1:24,25:49:99:937,0,892	0/1:40,32:72:99:1142,0,1362	0/1:22,18:40:99:665,0,744	0/1:31,21:52:99:676,0,1159	0/1:24,41:65:99:1363,0,814	0/1:13,24:37:99:911,0,401	0/1:24,29:53:99:1005,0,789
scaffold_46	552901	.	A	G	9910.01	PASS	AC=10;AF=0.500;AN=20;BaseQRankSum=-5.610e-01;DP=589;ExcessHet=25.5733;FS=0.521;InbreedingCoeff=-1.0000;MLEAC=10;MLEAF=0.500;MQ=59.86;MQRankSum=0.00;QD=16.94;ReadPosRankSum=0.126;SOR=0.620	GT:AD:DP:GQ:PL	0/1:43,36:79:99:1252,0,1534	0/1:32,29:61:99:927,0,971	0/1:22,20:42:99:727,0,795	0/1:29,30:59:99:958,0,951	0/1:28,32:60:99:1167,0,980	0/1:26,28:54:99:966,0,974	0/1:34,42:76:99:1396,0,1202	0/1:24,28:52:99:1014,0,781	0/1:26,24:50:99:752,0,924	0/1:27,25:52:99:751,0,918
scaffold_46	553344	.	A	T	10419	PASS	AC=10;AF=0.500;AN=20;BaseQRankSum=0.202;DP=585;ExcessHet=25.5733;FS=0.518;InbreedingCoeff=-1.0000;MLEAC=10;MLEAF=0.500;MQ=60.00;MQRankSum=0.00;QD=17.96;ReadPosRankSum=0.219;SOR=0.660	GT:AD:DP:GQ:PL	0/1:36,33:69:99:1182,0,1307	0/1:27,29:56:99:1033,0,992	0/1:23,20:43:99:713,0,862	0/1:30,35:65:99:1093,0,1107	0/1:18,35:53:99:1357,0,580	0/1:32,21:53:99:650,0,1046	0/1:30,36:66:99:1207,0,996	0/1:35,31:66:99:1067,0,1158	0/1:23,29:52:99:1082,0,772	0/1:26,31:57:99:1035,0,912
scaffold_46	554262	.	C	T	11262	PASS	AC=10;AF=0.500;AN=20;BaseQRankSum=-9.040e-01;DP=635;ExcessHet=25.5733;FS=3.176;InbreedingCoeff=-1.0000;MLEAC=10;MLEAF=0.500;MQ=59.84;MQRankSum=0.00;QD=17.85;ReadPosRankSum=-9.330e-01;SOR=0.679	GT:AD:DP:GQ:PL	0/1:35,41:76:99:1525,0,1243	0/1:34,37:71:99:1287,0,1245	0/1:19,22:41:99:812,0,712	0/1:37,33:70:99:1163,0,1312	0/1:36,37:73:99:1289,0,1308	0/1:25,27:52:99:925,0,959	0/1:35,39:74:99:1345,0,1243	0/1:26,23:49:99:751,0,945	0/1:36,39:75:99:1241,0,1303	0/1:23,27:50:99:924,0,722
scaffold_46	554322	.	T	G	10804	PASS	AC=10;AF=0.500;AN=20;BaseQRankSum=-1.460e-01;DP=597;ExcessHet=25.5733;FS=2.419;InbreedingCoeff=-1.0000;MLEAC=10;MLEAF=0.500;MQ=59.89;MQRankSum=0.00;QD=18.16;ReadPosRankSum=-3.150e-01;SOR=0.562	GT:AD:DP:GQ:PL	0/1:38,32:70:99:1018,0,1373	0/1:30,31:61:99:1081,0,1048	0/1:16,19:35:99:671,0,582	0/1:30,36:66:99:1312,0,1071	0/1:32,32:64:99:1098,0,1235	0/1:24,34:58:99:1281,0,883	0/1:42,32:74:99:1158,0,1380	0/1:19,26:45:99:1017,0,687	0/1:38,37:75:99:1322,0,1311	0/1:23,24:47:99:846,0,799
scaffold_46	554470	.	C	T	10095	PASS	AC=10;AF=0.500;AN=20;BaseQRankSum=0.652;DP=574;ExcessHet=25.5733;FS=1.746;InbreedingCoeff=-1.0000;MLEAC=10;MLEAF=0.500;MQ=56.47;MQRankSum=-4.570e-01;QD=17.59;ReadPosRankSum=0.427;SOR=0.567	GT:AD:DP:GQ:PL	0/1:32,31:63:99:1133,0,1184	0/1:24,30:54:99:1127,0,871	0/1:28,18:46:99:621,0,910	0/1:33,37:70:99:1347,0,1148	0/1:41,34:75:99:1183,0,1456	0/1:30,26:56:99:877,0,1126	0/1:33,27:60:99:898,0,1120	0/1:27,24:51:99:920,0,857	0/1:26,29:55:99:1049,0,961	0/1:17,27:44:99:940,0,519
scaffold_46	554715	.	A	T	9545.01	PASS	AC=10;AF=0.500;AN=20;BaseQRankSum=-9.660e-01;DP=603;ExcessHet=25.5733;FS=0.000;InbreedingCoeff=-1.0000;MLEAC=10;MLEAF=0.500;MQ=59.73;MQRankSum=0.286;QD=15.88;ReadPosRankSum=0.045;SOR=0.689	GT:AD:DP:GQ:PL	0/1:38,31:69:99:1048,0,1404	0/1:36,27:63:99:770,0,1294	0/1:25,21:46:99:668,0,905	0/1:43,26:69:99:838,0,1417	0/1:36,30:66:99:995,0,1270	0/1:19,40:59:99:1428,0,640	0/1:30,23:53:99:780,0,1029	0/1:26,20:46:99:703,0,1000	0/1:25,40:65:99:1432,0,841	0/1:35,30:65:99:883,0,1174
scaffold_46	555418	.	G	T	8245.01	PASS	AC=10;AF=0.500;AN=20;BaseQRankSum=0.609;DP=466;ExcessHet=25.5733;FS=6.308;InbreedingCoeff=-1.0000;MLEAC=10;MLEAF=0.500;MQ=54.07;MQRankSum=0.140;QD=17.69;ReadPosRankSum=0.454;SOR=1.140	GT:AD:DP:GQ:PGT:PID:PL:PS	0|1:23,25:48:99:0|1:555418_G_T:974,0,922:555418	0|1:33,24:57:99:0|1:555418_G_T:905,0,1261:555418	0|1:27,13:40:99:0|1:555418_G_T:455,0,1076:555418	0|1:26,16:42:99:0|1:555418_G_T:583,0,1044:555418	0|1:33,33:66:99:0|1:555418_G_T:1267,0,1277:555418	0|1:21,17:38:99:0|1:555418_G_T:645,0,831:555418	0|1:23,23:46:99:0|1:555418_G_T:887,0,896:555418	0|1:25,16:41:99:0|1:555418_G_T:576,0,1001:555418	0|1:21,27:48:99:0|1:555418_G_T:1052,0,796:555418	0|1:18,22:40:99:0|1:555418_G_T:901,0,687:555418
scaffold_46	561527	.	C	A	583.39	PASS	AC=1;AF=0.050;AN=20;BaseQRankSum=-5.320e-01;DP=273;ExcessHet=3.0103;FS=1.851;InbreedingCoeff=-0.0526;MLEAC=1;MLEAF=0.050;MQ=60.00;MQRankSum=0.00;QD=24.31;ReadPosRankSum=0.222;SOR=0.269	GT:AD:DP:GQ:PL	0/0:40,0:40:99:0,100,1575	0/0:27,0:27:81:0,81,1093	0/0:22,0:22:60:0,60,874	0/0:29,0:29:81:0,81,1215	0/0:30,0:30:90:0,90,1268	0/0:20,0:20:57:0,57,855	0/0:37,0:37:99:0,99,1485	0/0:22,0:22:66:0,66,864	0/0:20,0:20:60:0,60,827	0/1:7,17:24:99:595,0,221
scaffold_46	564139	.	C	T	4427.01	PASS	AC=10;AF=0.500;AN=20;BaseQRankSum=-3.300e-02;DP=281;ExcessHet=25.5733;FS=0.926;InbreedingCoeff=-1.0000;MLEAC=10;MLEAF=0.500;MQ=60.00;MQRankSum=0.00;QD=15.92;ReadPosRankSum=0.334;SOR=0.777	GT:AD:DP:GQ:PGT:PID:PL:PS	0/1:19,17:36:99:.:.:572,0,727:.	0/1:17,14:31:99:.:.:467,0,596:.	0|1:13,13:26:99:0|1:564139_C_T:495,0,455:564139	0/1:16,7:23:99:.:.:216,0,648:.	0/1:19,13:32:99:.:.:425,0,744:.	0/1:11,14:25:99:.:.:547,0,371:.	0/1:15,11:26:99:.:.:417,0,518:.	0/1:13,16:29:99:.:.:546,0,409:.	0/1:19,11:30:99:.:.:399,0,594:.	0/1:10,10:20:99:.:.:343,0,380:.
scaffold_46	565423	.	A	C	4675.01	PASS	AC=10;AF=0.500;AN=20;BaseQRankSum=1.02;DP=300;ExcessHet=25.5733;FS=0.876;InbreedingCoeff=-1.0000;MLEAC=10;MLEAF=0.500;MQ=60.00;MQRankSum=0.00;QD=15.64;ReadPosRankSum=0.580;SOR=0.639	GT:AD:DP:GQ:PL	0/1:15,22:37:99:800,0,434	0/1:21,16:37:99:549,0,632	0/1:17,12:29:99:365,0,653	0/1:16,8:24:99:285,0,625	0/1:14,11:25:99:373,0,524	0/1:18,10:28:99:309,0,637	0/1:20,23:43:99:765,0,607	0/1:14,10:24:99:351,0,530	0/1:15,16:31:99:587,0,530	0/1:13,8:21:99:291,0,348
scaffold_46	575199	.	A	G	5919.01	PASS	AC=10;AF=0.500;AN=20;BaseQRankSum=0.761;DP=312;ExcessHet=25.5733;FS=8.616;InbreedingCoeff=-1.0000;MLEAC=10;MLEAF=0.500;MQ=60.00;MQRankSum=0.00;QD=19.22;ReadPosRankSum=-1.400e-02;SOR=0.785	GT:AD:DP:GQ:PL	0/1:26,23:49:99:748,0,916	0/1:12,23:35:99:831,0,381	0/1:8,12:20:99:439,0,275	0/1:15,16:31:99:523,0,566	0/1:8,13:21:99:509,0,215	0/1:10,19:29:99:739,0,310	0/1:14,16:30:99:589,0,533	0/1:14,7:21:99:249,0,482	0/1:18,22:40:99:860,0,661	0/1:19,13:32:99:432,0,673
scaffold_46	575323	.	G	A	5626.01	PASS	AC=10;AF=0.500;AN=20;BaseQRankSum=0.291;DP=318;ExcessHet=25.5733;FS=0.000;InbreedingCoeff=-1.0000;MLEAC=10;MLEAF=0.500;MQ=60.00;MQRankSum=0.00;QD=17.80;ReadPosRankSum=0.165;SOR=0.682	GT:AD:DP:GQ:PL	0/1:24,24:48:99:888,0,768	0/1:16,16:32:99:518,0,530	0/1:10,12:22:99:366,0,367	0/1:14,17:31:99:593,0,421	0/1:10,21:31:99:721,0,332	0/1:15,14:29:99:462,0,539	0/1:24,16:40:99:513,0,850	0/1:13,9:22:99:277,0,485	0/1:18,22:40:99:812,0,520	0/1:8,13:21:99:476,0,253
scaffold_46	579266	.	C	T	5008.01	PASS	AC=10;AF=0.500;AN=20;BaseQRankSum=-1.750e-01;DP=289;ExcessHet=25.5733;FS=4.613;InbreedingCoeff=-1.0000;MLEAC=10;MLEAF=0.500;MQ=59.84;MQRankSum=0.00;QD=17.51;ReadPosRankSum=-1.630e-01;SOR=0.649	GT:AD:DP:GQ:PL	0/1:15,19:34:99:589,0,561	0/1:11,19:30:99:628,0,310	0/1:17,11:28:99:356,0,607	0/1:13,14:27:99:499,0,457	0/1:18,12:30:99:355,0,609	0/1:11,15:26:99:549,0,378	0/1:16,12:28:99:418,0,537	0/1:12,19:31:99:627,0,370	0/1:10,14:24:99:399,0,366	0/1:11,17:28:99:588,0,392
scaffold_46	583728	.	A	G	5132.01	PASS	AC=10;AF=0.500;AN=20;BaseQRankSum=1.15;DP=293;ExcessHet=25.5733;FS=2.531;InbreedingCoeff=-1.0000;MLEAC=10;MLEAF=0.500;MQ=60.00;MQRankSum=0.00;QD=17.70;ReadPosRankSum=0.377;SOR=0.564	GT:AD:DP:GQ:PL	0/1:17,21:38:99:727,0,542	0/1:16,14:30:99:434,0,536	0/1:12,9:21:99:339,0,407	0/1:19,15:34:99:553,0,608	0/1:12,11:23:99:410,0,411	0/1:15,15:30:99:486,0,469	0/1:13,13:26:99:460,0,415	0/1:11,18:29:99:622,0,390	0/1:18,17:35:99:605,0,596	0/1:11,13:24:99:496,0,338
scaffold_46	588002	.	C	A	5589.01	PASS	AC=10;AF=0.500;AN=20;BaseQRankSum=0.348;DP=312;ExcessHet=25.5733;FS=1.349;InbreedingCoeff=-1.0000;MLEAC=10;MLEAF=0.500;MQ=60.00;MQRankSum=0.00;QD=17.91;ReadPosRankSum=0.401;SOR=0.793	GT:AD:DP:GQ:PL	0/1:13,18:31:99:673,0,457	0/1:16,17:33:99:575,0,561	0/1:20,14:34:99:422,0,755	0/1:21,15:36:99:555,0,694	0/1:10,25:35:99:977,0,329	0/1:15,5:20:99:165,0,548	0/1:21,17:38:99:574,0,739	0/1:15,17:32:99:559,0,441	0/1:13,16:29:99:532,0,482	0/1:9,15:24:99:557,0,285
scaffold_46	593502	.	T	A	5235.01	PASS	AC=10;AF=0.500;AN=20;BaseQRankSum=-5.090e-01;DP=292;ExcessHet=25.5733;FS=8.927;InbreedingCoeff=-1.0000;MLEAC=10;MLEAF=0.500;MQ=60.00;MQRankSum=0.00;QD=17.99;ReadPosRankSum=0.046;SOR=0.859	GT:AD:DP:GQ:PL	0/1:15,15:30:99:519,0,497	0/1:16,13:29:99:413,0,618	0/1:13,23:36:99:797,0,424	0/1:14,19:33:99:637,0,464	0/1:14,14:28:99:497,0,519	0/1:16,11:27:99:384,0,614	0/1:13,13:26:99:490,0,471	0/1:13,7:20:99:198,0,504	0/1:10,17:27:99:588,0,355	0/1:13,22:35:99:712,0,428
scaffold_46	611174	.	A	G	7426.01	PASS	AC=10;AF=0.500;AN=20;BaseQRankSum=-3.320e-01;DP=382;ExcessHet=25.5733;FS=11.638;InbreedingCoeff=-1.0000;MLEAC=10;MLEAF=0.500;MQ=56.20;MQRankSum=-3.150e-01;QD=24.92;ReadPosRankSum=-2.960e-01;SOR=0.316	GT:AD:DP:GQ:PL	0/1:12,29:41:99:1061,0,361	0/1:11,11:22:99:396,0,407	0/1:6,22:28:99:831,0,142	0/1:11,22:33:99:779,0,340	0/1:6,14:20:99:515,0,103	0/1:7,15:22:99:574,0,206	0/1:11,25:36:99:845,0,305	0/1:8,23:31:99:890,0,238	0/1:9,31:40:99:1050,0,233	0/1:8,17:25:99:485,0,209
scaffold_46	660877	.	G	A	4238.01	PASS	AC=10;AF=0.500;AN=20;BaseQRankSum=-8.910e-01;DP=282;ExcessHet=25.5733;FS=0.436;InbreedingCoeff=-1.0000;MLEAC=10;MLEAF=0.500;MQ=60.00;MQRankSum=0.00;QD=15.19;ReadPosRankSum=-8.100e-02;SOR=0.735	GT:AD:DP:GQ:PL	0/1:15,15:30:99:433,0,527	0/1:13,17:30:99:546,0,449	0/1:12,13:25:99:396,0,462	0/1:14,11:25:99:315,0,500	0/1:14,22:36:99:735,0,450	0/1:18,12:30:99:344,0,633	0/1:19,12:31:99:358,0,586	0/1:12,15:27:99:422,0,442	0/1:11,12:23:99:342,0,378	0/1:11,11:22:99:347,0,340
scaffold_46	665185	.	G	A	593.39	PASS	AC=1;AF=0.050;AN=20;BaseQRankSum=0.00;DP=306;ExcessHet=3.0103;FS=0.000;InbreedingCoeff=-0.0526;MLEAC=1;MLEAF=0.050;MQ=60.00;MQRankSum=0.00;QD=23.74;ReadPosRankSum=0.204;SOR=0.610	GT:AD:DP:GQ:PL	0/0:35,0:35:99:0,99,1485	0/0:22,0:22:60:0,60,900	0/0:29,0:29:81:0,81,1215	0/1:8,17:25:99:605,0,275	0/0:35,0:35:99:0,102,1415	0/0:32,0:32:80:0,80,1293	0/0:31,0:31:90:0,90,1350	0/0:31,0:31:90:0,90,1350	0/0:37,0:37:99:0,105,1575	0/0:29,0:29:84:0,84,1260
scaffold_46	667427	.	A	G	4933.01	PASS	AC=10;AF=0.500;AN=20;BaseQRankSum=0.437;DP=305;ExcessHet=25.5733;FS=0.866;InbreedingCoeff=-1.0000;MLEAC=10;MLEAF=0.500;MQ=60.00;MQRankSum=0.00;QD=16.17;ReadPosRankSum=-7.890e-01;SOR=0.633	GT:AD:DP:GQ:PL	0/1:21,17:38:99:551,0,637	0/1:13,10:23:99:375,0,388	0/1:10,12:22:99:417,0,337	0/1:16,20:36:99:697,0,507	0/1:11,16:27:99:470,0,365	0/1:24,17:41:99:549,0,781	0/1:17,11:28:99:324,0,578	0/1:11,15:26:99:531,0,368	0/1:12,13:25:99:390,0,380	0/1:20,19:39:99:629,0,714
scaffold_46	668687	.	C	T	5068.01	PASS	AC=10;AF=0.500;AN=20;BaseQRankSum=0.331;DP=309;ExcessHet=25.5733;FS=10.592;InbreedingCoeff=-1.0000;MLEAC=10;MLEAF=0.500;MQ=51.29;MQRankSum=0.404;QD=16.51;ReadPosRankSum=-7.100e-02;SOR=0.669	GT:AD:DP:GQ:PL	0/1:21,16:37:99:541,0,740	0/1:15,13:28:99:390,0,547	0/1:12,11:23:99:397,0,378	0/1:19,20:39:99:740,0,650	0/1:17,11:28:99:388,0,577	0/1:24,13:37:99:364,0,829	0/1:13,20:33:99:721,0,365	0/1:17,15:32:99:521,0,616	0/1:8,20:28:99:757,0,259	0/1:14,8:22:99:249,0,468
scaffold_46	781042	.	C	T	5129.01	PASS	AC=10;AF=0.500;AN=20;BaseQRankSum=-5.310e-01;DP=295;ExcessHet=25.5733;FS=0.888;InbreedingCoeff=-1.0000;MLEAC=10;MLEAF=0.500;MQ=60.00;MQRankSum=0.00;QD=17.57;ReadPosRankSum=-1.650e-01;SOR=0.633	GT:AD:DP:GQ:PL	0/1:16,15:31:99:506,0,609	0/1:17,18:35:99:629,0,613	0/1:11,11:22:99:368,0,399	0/1:12,10:22:99:343,0,419	0/1:12,18:30:99:650,0,428	0/1:11,17:28:99:584,0,307	0/1:21,15:36:99:523,0,726	0/1:10,12:22:99:389,0,340	0/1:14,23:37:99:781,0,466	0/1:18,11:29:99:356,0,682
scaffold_46	785962	.	A	G	4856.01	PASS	AC=10;AF=0.500;AN=20;BaseQRankSum=-3.020e-01;DP=292;ExcessHet=25.5733;FS=0.427;InbreedingCoeff=-1.0000;MLEAC=10;MLEAF=0.500;MQ=60.00;MQRankSum=0.00;QD=16.74;ReadPosRankSum=1.33;SOR=0.745	GT:AD:DP:GQ:PL	0/1:17,23:40:99:752,0,578	0/1:9,24:33:99:793,0,263	0/1:8,14:22:99:519,0,239	0/1:14,19:33:99:647,0,513	0/1:20,19:39:99:636,0,714	0/1:15,10:25:99:270,0,568	0/1:21,10:31:99:350,0,791	0/1:12,10:22:99:316,0,455	0/1:10,10:20:99:327,0,355	0/1:17,8:25:99:246,0,652
scaffold_46	787803	.	G	A	5491.01	PASS	AC=10;AF=0.500;AN=20;BaseQRankSum=0.841;DP=293;ExcessHet=25.5733;FS=3.878;InbreedingCoeff=-1.0000;MLEAC=10;MLEAF=0.500;MQ=59.96;MQRankSum=0.00;QD=18.87;ReadPosRankSum=-6.760e-01;SOR=0.910	GT:AD:DP:GQ:PGT:PID:PL:PS	0|1:14,22:36:99:0|1:787801_GT_G:923,0,519:787801	0|1:8,17:25:99:0|1:787801_GT_G:690,0,285:787801	0|1:11,12:23:99:0|1:787801_GT_G:471,0,426:787801	0|1:25,10:35:99:0|1:787801_GT_G:345,0,1020:787801	0|1:14,16:30:99:0|1:787801_GT_G:630,0,540:787801	0|1:15,15:30:99:0|1:787801_GT_G:579,0,658:787801	0|1:15,12:27:99:0|1:787801_GT_G:449,0,594:787801	0|1:14,9:23:99:0|1:787801_GT_G:330,0,645:787801	0|1:19,17:36:99:0|1:787801_GT_G:657,0,747:787801	0|1:15,11:26:99:0|1:787801_GT_G:417,0,597:787801
scaffold_46	787817	.	A	T	5589.01	PASS	AC=10;AF=0.500;AN=20;BaseQRankSum=0.405;DP=289;ExcessHet=25.5733;FS=2.584;InbreedingCoeff=-1.0000;MLEAC=10;MLEAF=0.500;MQ=59.96;MQRankSum=0.00;QD=19.47;ReadPosRankSum=-1.414e+00;SOR=0.854	GT:AD:DP:GQ:PGT:PID:PL:PS	0|1:12,23:35:99:0|1:787801_GT_G:930,0,435:787801	0|1:9,14:23:99:0|1:787801_GT_G:645,0,330:787801	0|1:9,12:21:99:0|1:787801_GT_G:516,0,381:787801	0|1:26,11:37:99:0|1:787801_GT_G:384,0,1059:787801	0|1:11,17:28:99:0|1:787801_GT_G:678,0,453:787801	0|1:17,15:32:99:0|1:787801_GT_G:576,0,711:787801	0|1:15,13:28:99:0|1:787801_GT_G:585,0,585:787801	0|1:16,9:25:99:0|1:787801_GT_G:330,0,645:787801	0|1:19,15:34:99:0|1:787801_GT_G:573,0,753:787801	0|1:15,9:24:99:0|1:787801_GT_G:372,0,642:787801
scaffold_46	787830	.	G	A	5537.01	PASS	AC=10;AF=0.500;AN=20;BaseQRankSum=0.864;DP=276;ExcessHet=25.5733;FS=3.312;InbreedingCoeff=-1.0000;MLEAC=10;MLEAF=0.500;MQ=59.96;MQRankSum=0.00;QD=20.13;ReadPosRankSum=-1.055e+00;SOR=0.913	GT:AD:DP:GQ:PGT:PID:PL:PS	0|1:10,24:34:99:0|1:787801_GT_G:978,0,348:787801	0|1:6,18:24:99:0|1:787801_GT_G:729,0,198:787801	0|1:11,12:23:99:0|1:787801_GT_G:513,0,423:787801	0|1:22,9:31:99:0|1:787801_GT_G:370,0,940:787801	0|1:8,17:25:99:0|1:787801_GT_G:687,0,327:787801	0|1:17,10:27:99:0|1:787801_GT_G:453,0,678:787801	0|1:17,15:32:99:0|1:787801_GT_G:574,0,661:787801	0|1:16,7:23:99:0|1:787801_GT_G:288,0,648:787801	0|1:18,15:33:99:0|1:787801_GT_G:573,0,745:787801	0|1:16,7:23:99:0|1:787801_GT_G:372,0,642:787801
scaffold_46	790142	.	T	C	4829.01	PASS	AC=10;AF=0.500;AN=20;BaseQRankSum=0.00;DP=308;ExcessHet=25.5733;FS=7.729;InbreedingCoeff=-1.0000;MLEAC=10;MLEAF=0.500;MQ=60.00;MQRankSum=0.00;QD=15.78;ReadPosRankSum=-3.660e-01;SOR=0.722	GT:AD:DP:GQ:PL	0/1:22,14:36:99:504,0,813	0/1:19,16:35:99:533,0,697	0/1:11,19:30:99:709,0,375	0/1:16,11:27:99:359,0,582	0/1:17,15:32:99:530,0,584	0/1:19,14:33:99:476,0,698	0/1:13,7:20:99:242,0,518	0/1:24,18:42:99:588,0,895	0/1:13,16:29:99:543,0,418	0/1:11,11:22:99:345,0,382
scaffold_46	792424	.	G	A	5022.01	PASS	AC=10;AF=0.500;AN=20;BaseQRankSum=-6.690e-01;DP=307;ExcessHet=25.5733;FS=8.556;InbreedingCoeff=-1.0000;MLEAC=10;MLEAF=0.500;MQ=60.00;MQRankSum=0.00;QD=16.41;ReadPosRankSum=0.244;SOR=0.781	GT:AD:DP:GQ:PL	0/1:20,16:36:99:553,0,692	0/1:15,12:27:99:413,0,496	0/1:13,18:31:99:619,0,415	0/1:19,15:34:99:445,0,644	0/1:15,18:33:99:562,0,481	0/1:14,16:30:99:576,0,507	0/1:17,18:35:99:595,0,642	0/1:16,18:34:99:655,0,560	0/1:13,9:22:99:323,0,495	0/1:14,10:24:99:281,0,515
scaffold_46	795685	.	A	T	6445.01	PASS	AC=10;AF=0.500;AN=20;BaseQRankSum=0.272;DP=303;ExcessHet=25.5733;FS=7.854;InbreedingCoeff=-1.0000;MLEAC=10;MLEAF=0.500;MQ=60.00;MQRankSum=0.00;QD=21.48;ReadPosRankSum=-9.500e-02;SOR=0.821	GT:AD:DP:GQ:PGT:PID:PL:PS	0|1:22,25:47:99:0|1:795685_A_T:972,0,842:795685	0|1:7,16:23:99:0|1:795685_A_T:651,0,246:795685	0|1:11,12:23:99:0|1:795685_A_T:471,0,423:795685	0|1:16,12:28:99:0|1:795685_A_T:456,0,624:795685	0|1:23,19:42:99:0|1:795685_A_T:722,0,899:795685	0|1:19,13:32:99:0|1:795685_A_T:450,0,749:795685	0|1:5,19:24:99:0|1:795685_A_T:779,0,153:795685	0|1:9,14:23:99:0|1:795685_A_T:561,0,324:795685	0|1:12,18:30:99:0|1:795685_A_T:706,0,447:795685	0|1:11,17:28:99:0|1:795685_A_T:677,0,399:795685
scaffold_46	795686	.	A	T	6445.01	PASS	AC=10;AF=0.500;AN=20;BaseQRankSum=-1.400e-01;DP=302;ExcessHet=25.5733;FS=7.827;InbreedingCoeff=-1.0000;MLEAC=10;MLEAF=0.500;MQ=60.00;MQRankSum=0.00;QD=21.56;ReadPosRankSum=-1.580e-01;SOR=0.807	GT:AD:DP:GQ:PGT:PID:PL:PS	0|1:22,25:47:99:0|1:795685_A_T:972,0,842:795685	0|1:7,16:23:99:0|1:795685_A_T:651,0,246:795685	0|1:11,12:23:99:0|1:795685_A_T:471,0,423:795685	0|1:16,12:28:99:0|1:795685_A_T:456,0,624:795685	0|1:23,19:42:99:0|1:795685_A_T:722,0,899:795685	0|1:19,13:32:99:0|1:795685_A_T:450,0,749:795685	0|1:5,19:24:99:0|1:795685_A_T:779,0,153:795685	0|1:9,14:23:99:0|1:795685_A_T:561,0,324:795685	0|1:12,17:29:99:0|1:795685_A_T:706,0,447:795685	0|1:11,17:28:99:0|1:795685_A_T:677,0,399:795685
scaffold_46	797895	.	T	C	4982.01	PASS	AC=10;AF=0.500;AN=20;BaseQRankSum=0.446;DP=300;ExcessHet=25.5733;FS=5.289;InbreedingCoeff=-1.0000;MLEAC=10;MLEAF=0.500;MQ=60.00;MQRankSum=0.00;QD=16.66;ReadPosRankSum=0.066;SOR=0.993	GT:AD:DP:GQ:PL	0/1:21,11:32:99:350,0,761	0/1:13,15:28:99:499,0,498	0/1:16,13:29:99:477,0,550	0/1:16,12:28:99:366,0,600	0/1:14,18:32:99:653,0,491	0/1:14,15:29:99:565,0,391	0/1:14,22:36:99:759,0,439	0/1:13,14:27:99:476,0,472	0/1:15,11:26:99:374,0,459	0/1:19,13:32:99:463,0,610
scaffold_46	799375	.	T	C	4989.04	PASS	AC=10;AF=0.500;AN=20;BaseQRankSum=0.377;DP=311;ExcessHet=25.5733;FS=1.412;InbreedingCoeff=-1.0000;MLEAC=10;MLEAF=0.500;MQ=60.00;MQRankSum=0.00;QD=17.44;ReadPosRankSum=0.108;SOR=0.591	GT:AD:DP:GQ:PL	0/1:19,16:35:99:517,0,702	0/1:15,11:26:99:410,0,521	0/1:16,5:21:99:159,0,613	0/1:15,9:24:99:342,0,559	0/1:11,19:30:99:660,0,422	0/1:16,16:32:99:600,0,643	0/1:15,17:32:99:618,0,625	0/1:12,14:26:99:526,0,497	0/1:18,17:35:99:534,0,718	0/1:8,17:25:99:623,0,318
scaffold_47	26468	.	C	T	4902.01	PASS	AC=10;AF=0.500;AN=20;BaseQRankSum=-1.880e-01;DP=284;ExcessHet=25.5733;FS=3.228;InbreedingCoeff=-1.0000;MLEAC=10;MLEAF=0.500;MQ=60.00;MQRankSum=0.00;QD=17.26;ReadPosRankSum=0.497;SOR=0.907	GT:AD:DP:GQ:PL	0/1:18,21:39:99:763,0,633	0/1:13,11:24:99:413,0,501	0/1:12,12:24:99:422,0,305	0/1:12,9:21:99:318,0,430	0/1:15,11:26:99:407,0,590	0/1:10,19:29:99:623,0,322	0/1:20,15:35:99:536,0,668	0/1:14,17:31:99:541,0,443	0/1:15,17:32:99:541,0,449	0/1:13,10:23:99:338,0,402
scaffold_47	40896	.	C	G	5401.01	PASS	AC=10;AF=0.500;AN=20;BaseQRankSum=0.00;DP=289;ExcessHet=25.5733;FS=1.407;InbreedingCoeff=-1.0000;MLEAC=10;MLEAF=0.500;MQ=59.67;MQRankSum=0.618;QD=18.75;ReadPosRankSum=1.17;SOR=0.603	GT:AD:DP:GQ:PL	0/1:19,20:39:99:660,0,631	0/1:11,24:35:99:818,0,387	0/1:12,15:27:99:550,0,437	0/1:12,13:25:99:448,0,411	0/1:8,14:22:99:441,0,251	0/1:10,12:22:99:440,0,308	0/1:14,17:31:99:649,0,463	0/1:17,14:31:99:458,0,625	0/1:15,13:28:99:481,0,547	0/1:14,14:28:99:456,0,459
scaffold_47	92831	.	G	T	5816.01	PASS	AC=10;AF=0.500;AN=20;BaseQRankSum=-6.730e-01;DP=335;ExcessHet=25.5733;FS=6.427;InbreedingCoeff=-1.0000;MLEAC=10;MLEAF=0.500;MQ=60.00;MQRankSum=0.00;QD=17.47;ReadPosRankSum=-6.230e-01;SOR=0.657	GT:AD:DP:GQ:PL	0/1:21,17:38:99:611,0,752	0/1:7,18:25:99:636,0,240	0/1:20,12:32:99:388,0,748	0/1:20,26:46:99:824,0,695	0/1:18,16:34:99:467,0,630	0/1:13,17:30:99:512,0,492	0/1:22,26:48:99:776,0,726	0/1:13,12:25:99:458,0,494	0/1:13,18:31:99:669,0,391	0/1:11,13:24:99:475,0,400
scaffold_47	203370	.	G	A	4376.01	PASS	AC=10;AF=0.500;AN=20;BaseQRankSum=0.520;DP=282;ExcessHet=25.5733;FS=3.955;InbreedingCoeff=-1.0000;MLEAC=10;MLEAF=0.500;MQ=60.00;MQRankSum=0.00;QD=15.68;ReadPosRankSum=0.712;SOR=0.918	GT:AD:DP:GQ:PL	0/1:22,16:38:99:481,0,702	0/1:12,11:23:99:410,0,464	0/1:11,14:25:99:491,0,417	0/1:10,11:21:99:419,0,364	0/1:15,15:30:99:509,0,489	0/1:12,10:22:99:376,0,453	0/1:25,13:38:99:355,0,830	0/1:14,13:27:99:432,0,473	0/1:14,11:25:99:410,0,437	0/1:14,16:30:99:493,0,522
scaffold_47	224116	.	C	G	475.39	PASS	AC=1;AF=0.050;AN=20;BaseQRankSum=-1.426e+00;DP=284;ExcessHet=3.0103;FS=3.352;InbreedingCoeff=-0.0526;MLEAC=1;MLEAF=0.050;MQ=60.00;MQRankSum=0.00;QD=16.39;ReadPosRankSum=1.05;SOR=1.272	GT:AD:DP:GQ:PL	0/0:29,0:29:81:0,81,1215	0/0:35,0:35:99:0,99,1485	0/0:26,0:26:75:0,75,1046	0/1:15,14:29:99:487,0,576	0/0:27,0:27:78:0,78,1170	0/0:24,0:24:66:0,66,990	0/0:28,0:28:67:0,67,1112	0/0:24,0:24:56:0,56,923	0/0:34,0:34:93:0,93,1395	0/0:28,0:28:78:0,78,1170
scaffold_47	279556	.	G	A	5285	PASS	AC=10;AF=0.500;AN=20;BaseQRankSum=-4.420e-01;DP=325;ExcessHet=25.5733;FS=2.400;InbreedingCoeff=-1.0000;MLEAC=10;MLEAF=0.500;MQ=54.77;MQRankSum=1.04;QD=16.57;ReadPosRankSum=0.837;SOR=0.565	GT:AD:DP:GQ:PL	0/1:30,27:57:99:954,0,982	0/1:14,16:30:99:618,0,439	0/1:5,16:21:99:556,0,162	0/1:27,14:41:99:435,0,791	0/1:15,16:31:99:444,0,567	0/1:18,3:21:37:37,0,720	0/1:14,22:36:99:734,0,462	0/1:16,12:28:99:376,0,585	0/1:8,19:27:99:645,0,254	0/1:12,15:27:99:486,0,399
scaffold_47	322095	.	A	C	7173.01	PASS	AC=10;AF=0.500;AN=20;BaseQRankSum=1.39;DP=383;ExcessHet=25.5733;FS=8.757;InbreedingCoeff=-1.0000;MLEAC=10;MLEAF=0.500;MQ=52.15;MQRankSum=-5.560e-01;QD=22.63;ReadPosRankSum=0.088;SOR=0.805	GT:AD:DP:GQ:PL	0/1:16,32:48:99:1193,0,386	0/1:16,19:35:99:634,0,553	0/1:11,17:28:99:627,0,317	0/1:7,21:28:99:775,0,192	0/1:13,16:29:99:595,0,392	0/1:8,14:22:99:500,0,238	0/1:14,28:42:99:1007,0,359	0/1:14,20:34:99:759,0,452	0/1:7,13:20:99:437,0,232	0/1:13,18:31:99:646,0,462
scaffold_47	329371	.	A	G	5542.01	PASS	AC=10;AF=0.500;AN=20;BaseQRankSum=-5.220e-01;DP=310;ExcessHet=25.5733;FS=7.647;InbreedingCoeff=-1.0000;MLEAC=10;MLEAF=0.500;MQ=59.98;MQRankSum=0.00;QD=17.99;ReadPosRankSum=-1.740e-01;SOR=0.642	GT:AD:DP:GQ:PL	0/1:24,23:47:99:783,0,809	0/1:18,14:32:99:354,0,626	0/1:12,17:29:99:571,0,393	0/1:10,16:26:99:509,0,369	0/1:10,15:25:99:509,0,368	0/1:13,20:33:99:703,0,442	0/1:11,13:24:99:394,0,350	0/1:9,11:20:99:420,0,313	0/1:18,18:36:99:687,0,684	0/1:18,18:36:99:612,0,655
scaffold_47	337843	.	A	G	5679.01	PASS	AC=10;AF=0.500;AN=20;BaseQRankSum=0.838;DP=325;ExcessHet=25.5733;FS=3.598;InbreedingCoeff=-1.0000;MLEAC=10;MLEAF=0.500;MQ=60.00;MQRankSum=0.00;QD=17.47;ReadPosRankSum=0.464;SOR=0.896	GT:AD:DP:GQ:PL	0/1:19,23:42:99:809,0,638	0/1:17,19:36:99:685,0,537	0/1:14,10:24:99:308,0,411	0/1:19,16:35:99:611,0,654	0/1:21,11:32:99:371,0,839	0/1:13,14:27:99:537,0,485	0/1:18,20:38:99:675,0,582	0/1:16,17:33:99:543,0,542	0/1:14,19:33:99:716,0,455	0/1:13,12:25:99:424,0,469
scaffold_47	342659	.	G	A	5793.01	PASS	AC=10;AF=0.500;AN=20;BaseQRankSum=0.500;DP=288;ExcessHet=25.5733;FS=0.435;InbreedingCoeff=-1.0000;MLEAC=10;MLEAF=0.500;MQ=60.00;MQRankSum=0.00;QD=20.33;ReadPosRankSum=0.176;SOR=0.655	GT:AD:DP:GQ:PL	0/1:16,15:31:99:540,0,522	0/1:14,19:33:99:718,0,460	0/1:10,14:24:99:510,0,266	0/1:11,19:30:99:750,0,358	0/1:9,19:28:99:672,0,310	0/1:11,13:24:99:460,0,415	0/1:15,19:34:99:662,0,485	0/1:11,11:22:99:362,0,355	0/1:17,15:32:99:519,0,567	0/1:10,17:27:99:600,0,322
scaffold_47	362063	.	C	T	4820.01	PASS	AC=10;AF=0.500;AN=20;BaseQRankSum=0.887;DP=307;ExcessHet=25.5733;FS=2.468;InbreedingCoeff=-1.0000;MLEAC=10;MLEAF=0.500;MQ=59.61;MQRankSum=0.00;QD=15.75;ReadPosRankSum=0.591;SOR=0.638	GT:AD:DP:GQ:PL	0/1:21,21:42:99:750,0,700	0/1:8,14:22:99:549,0,250	0/1:14,10:24:99:299,0,468	0/1:23,12:35:99:419,0,772	0/1:15,19:34:99:551,0,564	0/1:20,12:32:99:385,0,670	0/1:17,12:29:99:398,0,656	0/1:10,12:22:99:461,0,329	0/1:19,17:36:99:604,0,690	0/1:18,12:30:99:404,0,548
scaffold_47	412991	.	C	T	4980.01	PASS	AC=10;AF=0.500;AN=20;BaseQRankSum=-3.290e-01;DP=283;ExcessHet=25.5733;FS=2.600;InbreedingCoeff=-1.0000;MLEAC=10;MLEAF=0.500;MQ=60.00;MQRankSum=0.00;QD=17.85;ReadPosRankSum=0.176;SOR=0.737	GT:AD:DP:GQ:PL	0/1:22,21:43:99:665,0,689	0/1:13,20:33:99:727,0,442	0/1:10,10:20:99:342,0,348	0/1:13,12:25:99:356,0,472	0/1:11,16:27:99:613,0,397	0/1:7,17:24:99:589,0,232	0/1:21,15:36:99:407,0,772	0/1:10,11:21:99:425,0,375	0/1:11,14:25:99:433,0,414	0/1:12,13:25:99:423,0,370
scaffold_47	445159	.	T	C	5090.01	PASS	AC=10;AF=0.500;AN=20;BaseQRankSum=-3.000e-01;DP=307;ExcessHet=25.5733;FS=0.875;InbreedingCoeff=-1.0000;MLEAC=10;MLEAF=0.500;MQ=60.00;MQRankSum=0.00;QD=16.80;ReadPosRankSum=1.03;SOR=0.765	GT:AD:DP:GQ:PL	0/1:10,20:30:99:714,0,360	0/1:21,12:33:99:381,0,743	0/1:10,14:24:99:479,0,322	0/1:16,12:28:99:405,0,522	0/1:15,13:28:99:486,0,558	0/1:17,13:30:99:453,0,631	0/1:21,15:36:99:512,0,643	0/1:15,18:33:99:584,0,486	0/1:13,22:35:99:706,0,415	0/1:15,11:26:99:370,0,590
scaffold_47	445339	.	C	T	5623.01	PASS	AC=10;AF=0.500;AN=20;BaseQRankSum=-3.390e-01;DP=298;ExcessHet=25.5733;FS=1.922;InbreedingCoeff=-1.0000;MLEAC=10;MLEAF=0.500;MQ=60.00;MQRankSum=0.00;QD=18.93;ReadPosRankSum=0.344;SOR=0.823	GT:AD:DP:GQ:PGT:PID:PL:PS	0|1:21,12:33:99:0|1:445325_C_T:422,0,831:445325	0|1:14,20:34:99:0|1:445325_C_T:763,0,520:445325	0|1:13,10:23:99:0|1:445325_C_T:365,0,476:445325	0|1:19,12:31:99:0|1:445325_C_T:474,0,755:445325	0|1:10,19:29:99:0|1:445325_C_T:747,0,363:445325	0|1:15,16:31:99:0|1:445325_C_T:601,0,582:445325	0|1:22,18:40:99:0|1:445325_C_T:690,0,798:445325	0|1:15,12:27:99:0|1:445325_C_T:459,0,573:445325	0|1:12,15:27:99:0|1:445325_C_T:583,0,449:445325	0|1:9,13:22:99:0|1:445325_C_T:519,0,324:445325
scaffold_47	461918	.	A	G	5571.01	PASS	AC=10;AF=0.500;AN=20;BaseQRankSum=1.16;DP=312;ExcessHet=25.5733;FS=3.688;InbreedingCoeff=-1.0000;MLEAC=10;MLEAF=0.500;MQ=60.00;MQRankSum=0.00;QD=17.91;ReadPosRankSum=0.166;SOR=0.595	GT:AD:DP:GQ:PL	0/1:23,21:44:99:771,0,696	0/1:11,12:23:99:452,0,418	0/1:15,15:30:99:581,0,541	0/1:13,14:27:99:464,0,435	0/1:19,12:31:99:435,0,687	0/1:12,19:31:99:636,0,431	0/1:23,18:41:99:625,0,711	0/1:8,16:24:99:559,0,269	0/1:10,15:25:99:504,0,269	0/1:20,15:35:99:544,0,613
scaffold_47	468386	.	G	A	4727.01	PASS	AC=10;AF=0.500;AN=20;BaseQRankSum=0.774;DP=258;ExcessHet=25.5733;FS=0.953;InbreedingCoeff=-1.0000;MLEAC=10;MLEAF=0.500;MQ=53.71;MQRankSum=-3.440e-01;QD=18.32;ReadPosRankSum=0.448;SOR=0.692	GT:AD:DP:GQ:PL	0/1:14,14:28:99:524,0,490	0/1:13,17:30:99:587,0,439	0/1:6,17:23:99:603,0,194	0/1:16,17:33:99:630,0,565	0/1:16,12:28:99:452,0,612	0/1:11,15:26:99:541,0,401	0/1:12,12:24:99:332,0,465	0/1:12,8:20:99:290,0,347	0/1:14,11:25:99:350,0,456	0/1:7,14:21:99:418,0,230
scaffold_47	478447	.	T	C	4340.01	PASS	AC=10;AF=0.500;AN=20;BaseQRankSum=-8.600e-02;DP=281;ExcessHet=25.5733;FS=0.435;InbreedingCoeff=-1.0000;MLEAC=10;MLEAF=0.500;MQ=60.00;MQRankSum=0.00;QD=15.56;ReadPosRankSum=-5.800e-02;SOR=0.660	GT:AD:DP:GQ:PL	0/1:15,17:32:99:609,0,510	0/1:16,10:26:99:310,0,522	0/1:12,12:24:99:441,0,443	0/1:17,9:26:99:302,0,671	0/1:17,13:30:99:430,0,633	0/1:12,15:27:99:573,0,459	0/1:16,16:32:99:535,0,584	0/1:22,15:37:99:527,0,783	0/1:13,11:24:99:366,0,459	0/1:13,8:21:99:247,0,460
scaffold_47	520800	.	G	A	4945.01	PASS	AC=10;AF=0.500;AN=20;BaseQRankSum=0.120;DP=284;ExcessHet=25.5733;FS=5.513;InbreedingCoeff=-1.0000;MLEAC=10;MLEAF=0.500;MQ=60.00;MQRankSum=0.00;QD=17.60;ReadPosRankSum=0.312;SOR=0.460	GT:AD:DP:GQ:PL	0/1:16,21:37:99:765,0,577	0/1:15,8:23:99:282,0,556	0/1:16,9:25:99:327,0,586	0/1:15,17:32:99:578,0,492	0/1:15,14:29:99:479,0,585	0/1:10,15:25:99:580,0,323	0/1:16,16:32:99:574,0,504	0/1:12,15:27:99:465,0,453	0/1:15,13:28:99:473,0,547	0/1:11,12:23:99:422,0,382
scaffold_47	538416	.	G	A	7230.01	PASS	AC=10;AF=0.500;AN=20;BaseQRankSum=-5.940e-01;DP=471;ExcessHet=25.5733;FS=4.022;InbreedingCoeff=-1.0000;MLEAC=10;MLEAF=0.500;MQ=57.92;MQRankSum=-8.870e-01;QD=15.35;ReadPosRankSum=0.813;SOR=0.808	GT:AD:DP:GQ:PL	0/1:29,24:53:99:791,0,1048	0/1:27,27:54:99:852,0,925	0/1:29,19:48:99:637,0,1000	0/1:36,17:53:99:503,0,1238	0/1:17,24:41:99:907,0,583	0/1:25,22:47:99:755,0,920	0/1:25,23:48:99:746,0,877	0/1:20,17:37:99:499,0,681	0/1:20,28:48:99:950,0,745	0/1:24,18:42:99:590,0,900
scaffold_47	577548	.	A	G	8010.01	PASS	AC=10;AF=0.500;AN=20;BaseQRankSum=0.504;DP=486;ExcessHet=25.5733;FS=0.522;InbreedingCoeff=-1.0000;MLEAC=10;MLEAF=0.500;MQ=58.51;MQRankSum=0.868;QD=16.62;ReadPosRankSum=0.214;SOR=0.620	GT:AD:DP:GQ:PL	0/1:34,18:52:99:582,0,1170	0/1:31,24:55:99:794,0,1074	0/1:18,18:36:99:639,0,632	0/1:20,18:38:99:539,0,645	0/1:25,27:52:99:971,0,854	0/1:18,25:43:99:897,0,647	0/1:28,32:60:99:1146,0,836	0/1:26,24:50:99:804,0,891	0/1:30,23:53:99:820,0,987	0/1:18,25:43:99:818,0,581
scaffold_47	586887	.	T	G	9314.01	PASS	AC=10;AF=0.500;AN=20;BaseQRankSum=0.158;DP=336;ExcessHet=25.5733;FS=10.737;InbreedingCoeff=-1.0000;MLEAC=10;MLEAF=0.500;MQ=52.73;MQRankSum=-1.019e+00;QD=28.84;ReadPosRankSum=-8.930e-01;SOR=0.710	GT:AD:DP:GQ:PGT:PID:PL:PS	0|1:11,23:34:99:0|1:586887_T_G:911,0,435:586887	0|1:13,26:39:99:0|1:586887_T_G:1047,0,447:586887	0|1:9,19:28:99:0|1:586887_T_G:732,0,321:586887	0|1:12,25:37:99:0|1:586887_T_G:1014,0,429:586887	0|1:9,13:22:99:0|1:586887_T_G:516,0,339:586887	0|1:6,23:29:99:0|1:586887_T_G:926,0,183:586887	0|1:14,26:40:99:0|1:586887_T_G:1011,0,510:586887	0|1:6,27:33:99:0|1:586887_T_G:1109,0,171:586887	0|1:9,20:29:99:0|1:586887_T_G:846,0,307:586887	0|1:3,29:32:39:0|1:586887_T_G:1202,0,39:586887
scaffold_47	586897	.	A	G	9003.01	PASS	AC=10;AF=0.500;AN=20;BaseQRankSum=0.188;DP=322;ExcessHet=25.5733;FS=9.638;InbreedingCoeff=-1.0000;MLEAC=10;MLEAF=0.500;MQ=52.32;MQRankSum=-9.060e-01;QD=29.14;ReadPosRankSum=-6.430e-01;SOR=0.703	GT:AD:DP:GQ:PGT:PID:PL:PS	0|1:12,20:32:99:0|1:586887_T_G:846,0,441:586887	0|1:12,21:33:99:0|1:586887_T_G:927,0,435:586887	0|1:9,18:27:99:0|1:586887_T_G:736,0,321:586887	0|1:12,25:37:99:0|1:586887_T_G:1014,0,429:586887	0|1:9,13:22:99:0|1:586887_T_G:519,0,339:586887	0|1:6,23:29:99:0|1:586887_T_G:947,0,183:586887	0|1:16,23:39:99:0|1:586887_T_G:960,0,600:586887	0|1:6,25:31:99:0|1:586887_T_G:1074,0,174:586887	0|1:8,21:29:99:0|1:586887_T_G:855,0,307:586887	0|1:3,27:30:45:0|1:586887_T_G:1125,0,45:586887
scaffold_47	586901	.	C	G	8943.01	PASS	AC=10;AF=0.500;AN=20;BaseQRankSum=0.175;DP=315;ExcessHet=25.5733;FS=8.737;InbreedingCoeff=-1.0000;MLEAC=10;MLEAF=0.500;MQ=52.25;MQRankSum=-1.031e+00;QD=29.61;ReadPosRankSum=-7.600e-01;SOR=0.643	GT:AD:DP:GQ:PGT:PID:PL:PS	0|1:12,21:33:99:0|1:586887_T_G:846,0,441:586887	0|1:12,20:32:99:0|1:586887_T_G:846,0,441:586887	0|1:9,19:28:99:0|1:586887_T_G:768,0,363:586887	0|1:12,24:36:99:0|1:586887_T_G:972,0,432:586887	0|1:9,13:22:99:0|1:586887_T_G:516,0,371:586887	0|1:6,21:27:99:0|1:586887_T_G:906,0,186:586887	0|1:15,22:37:99:0|1:586887_T_G:921,0,561:586887	0|1:6,27:33:99:0|1:586887_T_G:1143,0,168:586887	0|1:8,17:25:99:0|1:586887_T_G:858,0,273:586887	0|1:3,26:29:42:0|1:586887_T_G:1167,0,42:586887
scaffold_47	586903	.	A	G	8565.01	PASS	AC=10;AF=0.500;AN=20;BaseQRankSum=1.48;DP=312;ExcessHet=25.5733;FS=8.705;InbreedingCoeff=-1.0000;MLEAC=10;MLEAF=0.500;MQ=52.13;MQRankSum=-8.020e-01;QD=28.65;ReadPosRankSum=-6.430e-01;SOR=0.664	GT:AD:DP:GQ:PGT:PID:PL:PS	0|1:12,21:33:99:0|1:586887_T_G:846,0,441:586887	0|1:12,20:32:99:0|1:586887_T_G:804,0,444:586887	0|1:10,18:28:99:0|1:586887_T_G:768,0,363:586887	0|1:12,23:35:99:0|1:586887_T_G:972,0,432:586887	0|1:10,12:22:99:0|1:586887_T_G:516,0,371:586887	0|1:6,20:26:99:0|1:586887_T_G:864,0,189:586887	0|1:15,20:35:99:0|1:586887_T_G:879,0,564:586887	0|1:6,28:34:99:0|1:586887_T_G:1143,0,168:586887	0|1:8,17:25:99:0|1:586887_T_G:690,0,285:586887	0|1:3,26:29:48:0|1:586887_T_G:1083,0,48:586887
scaffold_47	591936	.	C	T	5043.01	PASS	AC=10;AF=0.500;AN=20;BaseQRankSum=0.231;DP=269;ExcessHet=25.5733;FS=0.000;InbreedingCoeff=-1.0000;MLEAC=10;MLEAF=0.500;MQ=54.54;MQRankSum=0.271;QD=18.75;ReadPosRankSum=0.342;SOR=0.707	GT:AD:DP:GQ:PL	0/1:12,18:30:99:624,0,386	0/1:15,12:27:99:441,0,508	0/1:10,14:24:99:501,0,356	0/1:11,16:27:99:585,0,370	0/1:15,12:27:99:399,0,512	0/1:16,11:27:99:414,0,635	0/1:17,20:37:99:652,0,491	0/1:12,14:26:99:464,0,437	0/1:11,12:23:99:464,0,376	0/1:7,14:21:99:499,0,249
scaffold_47	629317	.	G	A	3985.01	PASS	AC=10;AF=0.500;AN=20;BaseQRankSum=-7.400e-01;DP=263;ExcessHet=25.5733;FS=0.450;InbreedingCoeff=-1.0000;MLEAC=10;MLEAF=0.500;MQ=59.98;MQRankSum=0.00;QD=15.21;ReadPosRankSum=-1.970e-01;SOR=0.658	GT:AD:DP:GQ:PL	0/1:19,11:30:99:402,0,658	0/1:20,13:33:99:434,0,783	0/1:10,10:20:99:343,0,380	0/1:14,10:24:99:313,0,452	0/1:11,10:21:99:349,0,352	0/1:14,15:29:99:418,0,522	0/1:13,12:25:99:414,0,466	0/1:16,10:26:99:281,0,558	0/1:15,19:34:99:658,0,539	0/1:9,11:20:99:373,0,334
scaffold_47	688360	.	T	G	5991.01	PASS	AC=10;AF=0.500;AN=20;BaseQRankSum=0.227;DP=316;ExcessHet=25.5733;FS=0.000;InbreedingCoeff=-1.0000;MLEAC=10;MLEAF=0.500;MQ=60.00;MQRankSum=0.00;QD=19.02;ReadPosRankSum=-2.780e-01;SOR=0.673	GT:AD:DP:GQ:PL	0/1:18,28:46:99:1116,0,611	0/1:14,17:31:99:586,0,497	0/1:11,11:22:99:353,0,418	0/1:11,15:26:99:487,0,346	0/1:18,20:38:99:769,0,602	0/1:6,16:22:99:567,0,196	0/1:19,22:41:99:700,0,623	0/1:16,13:29:99:453,0,567	0/1:18,19:37:99:644,0,585	0/1:13,10:23:99:316,0,400
scaffold_47	692606	.	G	A	487.39	PASS	AC=1;AF=0.050;AN=20;BaseQRankSum=0.891;DP=287;ExcessHet=3.0103;FS=2.103;InbreedingCoeff=-0.0526;MLEAC=1;MLEAF=0.050;MQ=59.32;MQRankSum=0.401;QD=22.15;ReadPosRankSum=2.67;SOR=0.317	GT:AD:DP:GQ:PL	0/0:30,0:30:84:0,84,1260	0/0:28,0:28:81:0,81,1215	0/0:30,0:30:63:0,63,1146	0/0:29,0:29:87:0,87,1235	0/0:37,0:37:99:0,99,1485	0/0:24,0:24:72:0,72,907	0/0:21,0:21:60:0,60,873	0/0:28,0:28:81:0,81,1215	0/0:38,0:38:99:0,108,1620	0/1:9,13:22:99:499,0,291
scaffold_47	696811	.	A	G	28116	PASS	AC=10;AF=0.500;AN=20;BaseQRankSum=3.21;DP=930;ExcessHet=25.5733;FS=0.679;InbreedingCoeff=-1.0000;MLEAC=10;MLEAF=0.500;MQ=45.10;MQRankSum=2.35;QD=30.43;ReadPosRankSum=1.98;SOR=0.620	GT:AD:DP:GQ:PL	0/1:24,100:124:99:3547,0,395	0/1:20,92:112:99:3322,0,325	0/1:10,56:66:99:2091,0,148	0/1:12,75:87:99:2859,0,260	0/1:14,76:90:99:2823,0,175	0/1:9,69:78:99:2808,0,167	0/1:24,100:124:99:3728,0,504	0/1:16,56:72:99:2101,0,262	0/1:20,71:91:99:2800,0,379	0/1:23,57:80:99:2037,0,412
scaffold_47	700776	.	G	T	7376.01	PASS	AC=10;AF=0.500;AN=20;BaseQRankSum=0.045;DP=434;ExcessHet=25.5733;FS=8.936;InbreedingCoeff=-1.0000;MLEAC=10;MLEAF=0.500;MQ=46.09;MQRankSum=2.00;QD=17.40;ReadPosRankSum=0.367;SOR=0.333	GT:AD:DP:GQ:PL	0/1:24,37:61:99:1177,0,858	0/1:21,13:34:99:417,0,808	0/1:16,18:34:99:626,0,565	0/1:22,31:53:99:1085,0,737	0/1:21,21:42:99:740,0,787	0/1:20,15:35:99:500,0,776	0/1:38,30:68:99:1009,0,1379	0/1:16,16:32:99:551,0,599	0/1:14,21:35:99:717,0,513	0/1:13,17:30:99:554,0,477
scaffold_47	706548	.	G	A	4463.01	PASS	AC=10;AF=0.500;AN=20;BaseQRankSum=-3.280e-01;DP=300;ExcessHet=25.5733;FS=0.423;InbreedingCoeff=-1.0000;MLEAC=10;MLEAF=0.500;MQ=56.62;MQRankSum=0.649;QD=15.08;ReadPosRankSum=0.769;SOR=0.665	GT:AD:DP:GQ:PL	0/1:29,18:47:99:604,0,1104	0/1:13,13:26:99:416,0,444	0/1:17,13:30:99:452,0,605	0/1:16,14:30:99:523,0,514	0/1:18,20:38:99:723,0,565	0/1:11,10:21:99:282,0,412	0/1:18,19:37:99:491,0,629	0/1:9,11:20:99:294,0,232	0/1:15,8:23:99:279,0,550	0/1:10,14:24:99:399,0,293
scaffold_47	711895	.	T	C	5963.01	PASS	AC=10;AF=0.500;AN=20;BaseQRankSum=0.839;DP=320;ExcessHet=25.5733;FS=0.405;InbreedingCoeff=-1.0000;MLEAC=10;MLEAF=0.500;MQ=60.00;MQRankSum=0.00;QD=18.63;ReadPosRankSum=0.357;SOR=0.739	GT:AD:DP:GQ:PL	0/1:22,14:36:99:481,0,803	0/1:13,17:30:99:623,0,450	0/1:10,15:25:99:564,0,354	0/1:22,17:39:99:648,0,810	0/1:19,26:45:99:994,0,616	0/1:12,12:24:99:448,0,461	0/1:19,18:37:99:598,0,656	0/1:13,16:29:99:571,0,478	0/1:19,14:33:99:527,0,679	0/1:7,15:22:99:509,0,165
scaffold_47	746775	.	G	A	21073	PASS	AC=10;AF=0.500;AN=20;BaseQRankSum=-5.000e-01;DP=911;ExcessHet=25.5733;FS=0.555;InbreedingCoeff=-1.0000;MLEAC=10;MLEAF=0.500;MQ=59.76;MQRankSum=0.00;QD=24.08;ReadPosRankSum=-5.700e-02;SOR=0.782	GT:AD:DP:GQ:PL	0/1:35,62:98:99:2284,0,1268	0/1:29,72:101:99:2660,0,970	0/1:21,24:45:99:901,0,725	0/1:27,62:89:99:2250,0,912	0/1:33,59:92:99:2054,0,1132	0/1:35,64:99:99:2354,0,1143	0/1:21,60:81:99:2148,0,560	0/1:31,57:88:99:2036,0,996	0/1:35,70:105:99:2458,0,1201	0/1:27,51:78:99:1928,0,781
scaffold_47	747554	.	A	T	19862	PASS	AC=10;AF=0.500;AN=20;BaseQRankSum=-1.092e+00;DP=820;ExcessHet=25.5733;FS=2.837;InbreedingCoeff=-1.0000;MLEAC=10;MLEAF=0.500;MQ=57.69;MQRankSum=-9.070e-01;QD=28.33;ReadPosRankSum=0.027;SOR=0.492	GT:AD:DP:GQ:PGT:PID:PL:PS	0|1:27,55:82:99:0|1:747554_A_T:2169,0,1030:747554	0|1:23,52:75:99:0|1:747554_A_T:2121,0,848:747554	0|1:19,42:61:99:0|1:747554_A_T:1700,0,675:747554	0|1:30,39:69:99:0|1:747554_A_T:1577,0,1136:747554	0|1:27,64:91:99:0|1:747554_A_T:2604,0,977:747554	0|1:23,48:71:99:0|1:747554_A_T:1884,0,800:747554	0|1:15,43:58:99:0|1:747554_A_T:1881,0,527:747554	0|1:16,33:49:99:0|1:747554_A_T:1321,0,636:747554	0|1:18,51:69:99:0|1:747554_A_T:2123,0,641:747554	0|1:17,59:76:99:0|1:747554_A_T:2482,0,527:747554
scaffold_47	747563	.	A	C	20479	PASS	AC=10;AF=0.500;AN=20;BaseQRankSum=-8.590e-01;DP=859;ExcessHet=25.5733;FS=1.999;InbreedingCoeff=-1.0000;MLEAC=10;MLEAF=0.500;MQ=57.82;MQRankSum=-9.570e-01;QD=27.64;ReadPosRankSum=0.124;SOR=0.521	GT:AD:DP:GQ:PGT:PID:PL:PS	0|1:29,54:83:99:0|1:747554_A_T:2189,0,1030:747554	0|1:25,52:77:99:0|1:747554_A_T:2123,0,929:747554	0|1:21,45:66:99:0|1:747554_A_T:1794,0,700:747554	0|1:31,43:74:99:0|1:747554_A_T:1697,0,1169:747554	0|1:30,64:94:99:0|1:747554_A_T:2548,0,1044:747554	0|1:23,50:73:99:0|1:747554_A_T:2010,0,809:747554	0|1:17,48:65:99:0|1:747554_A_T:1919,0,566:747554	0|1:17,36:53:99:0|1:747554_A_T:1438,0,585:747554	0|1:20,54:74:99:0|1:747554_A_T:2175,0,667:747554	0|1:18,64:82:99:0|1:747554_A_T:2586,0,557:747554
scaffold_47	757629	.	C	T	757.39	PASS	AC=1;AF=0.050;AN=20;BaseQRankSum=-1.446e+00;DP=314;ExcessHet=3.0103;FS=0.000;InbreedingCoeff=-0.0526;MLEAC=1;MLEAF=0.050;MQ=60.00;MQRankSum=0.00;QD=24.43;ReadPosRankSum=0.958;SOR=0.859	GT:AD:DP:GQ:PL	0/0:40,0:40:99:0,102,1672	0/0:31,0:31:84:0,84,1260	0/0:26,0:26:72:0,72,1080	0/0:30,0:30:74:0,74,1212	0/0:31,0:31:80:0,80,1161	0/0:22,0:22:63:0,63,829	0/0:35,0:35:99:0,99,1485	0/0:31,0:31:90:0,90,1311	0/0:37,0:37:99:0,108,1620	0/1:9,22:31:99:769,0,299
scaffold_48	1594	.	G	A	5704.01	PASS	AC=10;AF=0.500;AN=20;BaseQRankSum=-5.840e-01;DP=349;ExcessHet=25.5733;FS=3.046;InbreedingCoeff=-1.0000;MLEAC=10;MLEAF=0.500;MQ=48.04;MQRankSum=-4.040e-01;QD=16.44;ReadPosRankSum=0.235;SOR=0.908	GT:AD:DP:GQ:PL	0/1:15,21:36:99:757,0,505	0/1:22,11:33:99:292,0,747	0/1:15,18:33:99:560,0,502	0/1:30,20:50:99:611,0,1060	0/1:17,24:41:99:824,0,563	0/1:14,13:27:99:445,0,495	0/1:13,27:40:99:873,0,443	0/1:17,7:24:99:212,0,570	0/1:14,23:37:99:674,0,456	0/1:13,13:26:99:456,0,459
scaffold_48	3584	.	C	T	9615.01	PASS	AC=10;AF=0.500;AN=20;BaseQRankSum=-2.450e-01;DP=570;ExcessHet=25.5733;FS=0.000;InbreedingCoeff=-1.0000;MLEAC=10;MLEAF=0.500;MQ=59.45;MQRankSum=0.304;QD=17.05;ReadPosRankSum=-5.430e-01;SOR=0.722	GT:AD:DP:GQ:PL	0/1:31,23:54:99:757,0,1130	0/1:30,32:62:99:1076,0,1087	0/1:20,21:41:99:733,0,736	0/1:36,28:64:99:944,0,1236	0/1:33,37:70:99:1249,0,1212	0/1:30,32:62:99:1065,0,1138	0/1:26,25:51:99:845,0,883	0/1:19,29:48:99:1011,0,634	0/1:29,32:61:99:1138,0,942	0/1:28,23:51:99:797,0,966
scaffold_48	10048	.	T	C	9662.01	PASS	AC=10;AF=0.500;AN=20;BaseQRankSum=0.317;DP=577;ExcessHet=25.5733;FS=4.920;InbreedingCoeff=-1.0000;MLEAC=10;MLEAF=0.500;MQ=59.80;MQRankSum=-1.143e+00;QD=16.86;ReadPosRankSum=0.127;SOR=0.725	GT:AD:DP:GQ:PL	0/1:36,37:73:99:1322,0,1196	0/1:23,31:54:99:1101,0,826	0/1:30,25:55:99:869,0,1012	0/1:30,33:63:99:1131,0,925	0/1:30,34:64:99:1174,0,1104	0/1:25,28:53:99:878,0,853	0/1:30,26:56:99:969,0,1060	0/1:25,22:47:99:743,0,871	0/1:32,23:55:99:855,0,1069	0/1:34,19:53:99:620,0,1242
scaffold_48	44226	.	C	A	9395.01	PASS	AC=10;AF=0.500;AN=20;BaseQRankSum=-9.220e-01;DP=583;ExcessHet=25.5733;FS=0.521;InbreedingCoeff=-1.0000;MLEAC=10;MLEAF=0.500;MQ=58.42;MQRankSum=-7.800e-02;QD=16.14;ReadPosRankSum=0.542;SOR=0.642	GT:AD:DP:GQ:PL	0/1:44,39:83:99:1279,0,1517	0/1:25,31:56:99:1046,0,835	0/1:23,27:50:99:852,0,768	0/1:33,27:60:99:923,0,1063	0/1:34,39:73:99:1380,0,1185	0/1:26,30:56:99:1036,0,905	0/1:36,23:59:99:700,0,1258	0/1:27,17:44:99:510,0,932	0/1:27,32:59:99:999,0,974	0/1:19,23:42:99:670,0,640
scaffold_48	44979	.	A	T	9336.01	PASS	AC=10;AF=0.500;AN=20;BaseQRankSum=-1.525e+00;DP=538;ExcessHet=25.5733;FS=1.736;InbreedingCoeff=-1.0000;MLEAC=10;MLEAF=0.500;MQ=59.95;MQRankSum=0.00;QD=17.42;ReadPosRankSum=-4.150e-01;SOR=0.734	GT:AD:DP:GQ:PL	0/1:38,36:74:99:1156,0,1246	0/1:24,34:58:99:1154,0,878	0/1:24,23:47:99:798,0,811	0/1:20,39:59:99:1256,0,612	0/1:23,30:53:99:935,0,775	0/1:28,28:56:99:868,0,1002	0/1:33,32:65:99:985,0,1148	0/1:19,25:44:99:766,0,645	0/1:18,24:42:99:714,0,580	0/1:15,23:38:99:704,0,523
scaffold_48	46838	.	T	C	10766	PASS	AC=10;AF=0.500;AN=20;BaseQRankSum=0.540;DP=590;ExcessHet=25.5733;FS=1.101;InbreedingCoeff=-1.0000;MLEAC=10;MLEAF=0.500;MQ=59.89;MQRankSum=0.00;QD=18.43;ReadPosRankSum=-1.070e-01;SOR=0.750	GT:AD:DP:GQ:PL	0/1:32,36:68:99:1373,0,1099	0/1:24,48:72:99:1697,0,714	0/1:23,16:39:99:534,0,770	0/1:25,27:52:99:973,0,914	0/1:31,32:63:99:1107,0,1075	0/1:28,25:53:99:937,0,1051	0/1:36,32:68:99:1154,0,1285	0/1:25,34:59:99:1190,0,878	0/1:28,35:63:99:1174,0,941	0/1:26,21:47:99:627,0,924
scaffold_48	48146	.	A	T	10555	PASS	AC=10;AF=0.500;AN=20;BaseQRankSum=-1.100e+00;DP=603;ExcessHet=25.5733;FS=1.109;InbreedingCoeff=-1.0000;MLEAC=10;MLEAF=0.500;MQ=60.00;MQRankSum=0.00;QD=17.65;ReadPosRankSum=-3.430e-01;SOR=0.613	GT:AD:DP:GQ:PL	0/1:33,45:78:99:1476,0,1159	0/1:21,25:46:99:797,0,748	0/1:25,25:50:99:797,0,859	0/1:32,32:64:99:1146,0,1071	0/1:35,26:61:99:788,0,1218	0/1:17,27:44:99:967,0,584	0/1:33,36:69:99:1130,0,1201	0/1:37,32:69:99:1050,0,1234	0/1:22,32:54:99:1165,0,725	0/1:28,35:63:99:1239,0,954
scaffold_48	48774	.	G	A	8999.01	PASS	AC=10;AF=0.500;AN=20;BaseQRankSum=0.726;DP=500;ExcessHet=25.5733;FS=4.956;InbreedingCoeff=-1.0000;MLEAC=10;MLEAF=0.500;MQ=59.96;MQRankSum=0.00;QD=18.00;ReadPosRankSum=0.535;SOR=0.813	GT:AD:DP:GQ:PL	0/1:32,30:62:99:1125,0,1060	0/1:25,34:59:99:1200,0,896	0/1:16,15:31:99:559,0,537	0/1:26,21:47:99:652,0,934	0/1:28,33:61:99:1062,0,922	0/1:13,21:34:99:779,0,412	0/1:33,34:67:99:1181,0,1056	0/1:20,22:42:99:807,0,722	0/1:30,25:55:99:835,0,1032	0/1:20,22:42:99:799,0,664
scaffold_48	49694	.	C	T	13393	PASS	AC=10;AF=0.500;AN=20;BaseQRankSum=-1.112e+00;DP=510;ExcessHet=25.5733;FS=0.614;InbreedingCoeff=-1.0000;MLEAC=10;MLEAF=0.500;MQ=59.96;MQRankSum=0.00;QD=26.47;ReadPosRankSum=-8.000e-02;SOR=0.659	GT:AD:DP:GQ:PL	0/1:17,43:60:99:1467,0,496	0/1:7,29:36:99:1080,0,185	0/1:11,24:35:99:722,0,378	0/1:17,54:71:99:1889,0,488	0/1:9,35:44:99:1205,0,238	0/1:9,35:44:99:1275,0,271	0/1:13,46:59:99:1545,0,384	0/1:17,40:57:99:1280,0,508	0/1:10,44:54:99:1626,0,229	0/1:10,36:46:99:1304,0,268
scaffold_48	53161	.	A	G	10917	PASS	AC=10;AF=0.500;AN=20;BaseQRankSum=1.65;DP=596;ExcessHet=25.5733;FS=4.966;InbreedingCoeff=-1.0000;MLEAC=10;MLEAF=0.500;MQ=59.98;MQRankSum=0.00;QD=18.76;ReadPosRankSum=0.141;SOR=0.433	GT:AD:DP:GQ:PGT:PID:PL:PS	0/1:38,32:70:99:.:.:1173,0,1199:.	0/1:24,27:51:99:.:.:956,0,806:.	0|1:22,32:54:99:0|1:53159_G_A:1206,0,730:53159	0/1:40,30:70:99:.:.:1122,0,1222:.	0/1:22,30:52:99:.:.:1101,0,798:.	0/1:38,25:63:99:.:.:928,0,1362:.	0/1:33,40:73:99:.:.:1508,0,904:.	0/1:28,24:52:99:.:.:883,0,965:.	0|1:25,28:53:99:0|1:53159_G_A:1098,0,827:53159	0|1:20,24:44:99:0|1:53159_G_A:942,0,657:53159
scaffold_48	53305	.	G	C	10936	PASS	AC=10;AF=0.500;AN=20;BaseQRankSum=0.573;DP=623;ExcessHet=25.5733;FS=1.742;InbreedingCoeff=-1.0000;MLEAC=10;MLEAF=0.500;MQ=59.74;MQRankSum=0.00;QD=18.35;ReadPosRankSum=-7.300e-02;SOR=0.557	GT:AD:DP:GQ:PL	0/1:43,44:87:99:1463,0,1457	0/1:25,41:66:99:1515,0,783	0/1:23,16:39:99:499,0,864	0/1:32,29:61:99:996,0,1121	0/1:26,24:50:99:916,0,920	0/1:21,32:53:99:1103,0,734	0/1:30,39:69:99:1381,0,978	0/1:21,32:53:99:1131,0,651	0/1:29,31:60:99:1012,0,920	0/1:32,26:58:99:920,0,1191
scaffold_48	68416	.	C	T	4689.01	PASS	AC=10;AF=0.500;AN=20;BaseQRankSum=-7.520e-01;DP=306;ExcessHet=25.5733;FS=1.897;InbreedingCoeff=-1.0000;MLEAC=10;MLEAF=0.500;MQ=59.92;MQRankSum=0.00;QD=15.37;ReadPosRankSum=0.167;SOR=0.819	GT:AD:DP:GQ:PL	0/1:14,31:45:99:963,0,480	0/1:17,12:29:99:397,0,643	0/1:7,17:24:99:583,0,227	0/1:18,6:24:99:162,0,509	0/1:15,23:38:99:647,0,531	0/1:16,15:31:99:394,0,545	0/1:19,11:30:99:385,0,672	0/1:13,15:28:99:493,0,470	0/1:11,10:21:99:344,0,429	0/1:23,12:35:99:321,0,802
scaffold_48	69322	.	A	G	5262.01	PASS	AC=10;AF=0.500;AN=20;BaseQRankSum=1.18;DP=307;ExcessHet=25.5733;FS=0.000;InbreedingCoeff=-1.0000;MLEAC=10;MLEAF=0.500;MQ=55.59;MQRankSum=-5.720e-01;QD=17.14;ReadPosRankSum=0.099;SOR=0.714	GT:AD:DP:GQ:PL	0/1:19,19:38:99:670,0,599	0/1:21,18:39:99:664,0,698	0/1:10,12:22:99:460,0,337	0/1:14,17:31:99:577,0,413	0/1:14,12:26:99:409,0,545	0/1:16,16:32:99:521,0,552	0/1:13,13:26:99:444,0,455	0/1:13,9:22:99:244,0,496	0/1:18,21:39:99:805,0,617	0/1:19,13:32:99:468,0,650
scaffold_48	99682	.	G	A	4718.01	PASS	AC=10;AF=0.500;AN=20;BaseQRankSum=0.286;DP=314;ExcessHet=25.5733;FS=3.055;InbreedingCoeff=-1.0000;MLEAC=10;MLEAF=0.500;MQ=60.00;MQRankSum=0.00;QD=15.03;ReadPosRankSum=-2.450e-01;SOR=0.541	GT:AD:DP:GQ:PL	0/1:24,27:51:99:959,0,757	0/1:23,16:39:99:527,0,736	0/1:9,15:24:99:509,0,327	0/1:18,11:29:99:369,0,661	0/1:24,20:44:99:685,0,828	0/1:14,12:26:99:382,0,459	0/1:14,15:29:99:424,0,521	0/1:10,13:23:99:485,0,368	0/1:22,6:28:99:183,0,771	0/1:15,6:21:99:195,0,482
scaffold_48	102751	.	T	C	5294.01	PASS	AC=10;AF=0.500;AN=20;BaseQRankSum=0.138;DP=304;ExcessHet=25.5733;FS=3.764;InbreedingCoeff=-1.0000;MLEAC=10;MLEAF=0.500;MQ=60.00;MQRankSum=0.00;QD=17.53;ReadPosRankSum=0.370;SOR=0.818	GT:AD:DP:GQ:PL	0/1:23,22:45:99:848,0,789	0/1:18,20:38:99:757,0,602	0/1:11,12:23:99:364,0,373	0/1:11,12:23:99:430,0,367	0/1:23,10:33:99:320,0,863	0/1:13,12:25:99:418,0,492	0/1:16,25:41:99:873,0,560	0/1:14,11:25:99:326,0,450	0/1:12,13:25:99:417,0,359	0/1:9,15:24:99:541,0,280
scaffold_48	107397	.	C	T	4500.01	PASS	AC=10;AF=0.500;AN=20;BaseQRankSum=0.00;DP=281;ExcessHet=25.5733;FS=3.260;InbreedingCoeff=-1.0000;MLEAC=10;MLEAF=0.500;MQ=60.00;MQRankSum=0.00;QD=16.13;ReadPosRankSum=0.590;SOR=0.820	GT:AD:DP:GQ:PL	0/1:22,16:38:99:502,0,838	0/1:15,15:30:99:519,0,529	0/1:15,9:24:99:292,0,582	0/1:17,14:31:99:516,0,559	0/1:12,18:30:99:602,0,409	0/1:8,13:21:99:474,0,253	0/1:18,13:31:99:424,0,633	0/1:14,8:22:99:291,0,460	0/1:13,13:26:99:390,0,419	0/1:13,13:26:99:490,0,463
scaffold_48	158361	.	C	T	4755.01	PASS	AC=10;AF=0.500;AN=20;BaseQRankSum=0.720;DP=270;ExcessHet=25.5733;FS=2.065;InbreedingCoeff=-1.0000;MLEAC=10;MLEAF=0.500;MQ=60.00;MQRankSum=0.00;QD=17.81;ReadPosRankSum=-1.070e-01;SOR=0.840	GT:AD:DP:GQ:PL	0/1:21,21:42:99:728,0,647	0/1:13,18:31:99:663,0,407	0/1:9,12:21:99:458,0,329	0/1:9,12:21:99:422,0,290	0/1:14,16:30:99:578,0,464	0/1:9,15:24:99:534,0,326	0/1:17,10:27:99:362,0,510	0/1:10,15:25:99:582,0,287	0/1:13,8:21:99:245,0,498	0/1:19,6:25:99:183,0,656
scaffold_48	224204	.	C	T	4875.01	PASS	AC=10;AF=0.500;AN=20;BaseQRankSum=0.351;DP=301;ExcessHet=25.5733;FS=3.130;InbreedingCoeff=-1.0000;MLEAC=10;MLEAF=0.500;MQ=60.00;MQRankSum=0.00;QD=16.41;ReadPosRankSum=0.672;SOR=0.704	GT:AD:DP:GQ:PL	0/1:17,22:39:99:787,0,587	0/1:17,14:31:99:521,0,503	0/1:11,10:21:99:372,0,429	0/1:13,11:24:99:328,0,489	0/1:22,18:40:99:616,0,764	0/1:15,16:31:99:620,0,444	0/1:22,6:28:99:151,0,873	0/1:13,11:24:99:361,0,459	0/1:8,22:30:99:778,0,227	0/1:19,10:29:99:341,0,670
scaffold_48	238878	.	C	T	5148.01	PASS	AC=10;AF=0.500;AN=20;BaseQRankSum=0.533;DP=294;ExcessHet=25.5733;FS=0.000;InbreedingCoeff=-1.0000;MLEAC=10;MLEAF=0.500;MQ=60.00;MQRankSum=0.00;QD=17.57;ReadPosRankSum=0.334;SOR=0.682	GT:AD:DP:GQ:PL	0/1:18,20:38:99:706,0,635	0/1:15,16:31:99:582,0,516	0/1:15,11:26:99:410,0,584	0/1:24,12:36:99:387,0,833	0/1:11,16:27:99:587,0,319	0/1:9,13:22:99:469,0,322	0/1:15,15:30:99:568,0,525	0/1:13,7:20:99:255,0,455	0/1:19,19:38:99:707,0,654	0/1:9,16:25:99:477,0,323
scaffold_48	248667	.	T	C	9794.01	PASS	AC=10;AF=0.500;AN=20;BaseQRankSum=0.115;DP=553;ExcessHet=25.5733;FS=0.000;InbreedingCoeff=-1.0000;MLEAC=10;MLEAF=0.500;MQ=60.00;MQRankSum=0.00;QD=17.84;ReadPosRankSum=0.651;SOR=0.657	GT:AD:DP:GQ:PL	0/1:40,33:73:99:1198,0,1421	0/1:27,36:63:99:1275,0,942	0/1:19,24:43:99:816,0,659	0/1:19,32:51:99:1201,0,660	0/1:33,30:63:99:1042,0,1245	0/1:32,22:54:99:810,0,1138	0/1:23,25:48:99:905,0,806	0/1:22,25:47:99:821,0,764	0/1:27,26:53:99:943,0,972	0/1:30,24:54:99:783,0,1069
scaffold_48	249605	.	A	G	8577.01	PASS	AC=10;AF=0.500;AN=20;BaseQRankSum=1.32;DP=513;ExcessHet=25.5733;FS=1.751;InbreedingCoeff=-1.0000;MLEAC=10;MLEAF=0.500;MQ=59.86;MQRankSum=-1.322e+00;QD=16.85;ReadPosRankSum=0.281;SOR=0.841	GT:AD:DP:GQ:PL	0/1:34,30:64:99:1051,0,1210	0/1:34,23:57:99:800,0,1190	0/1:18,20:38:99:719,0,619	0/1:27,26:53:99:920,0,946	0/1:31,16:47:99:560,0,1045	0/1:17,28:45:99:1107,0,529	0/1:28,30:58:99:1131,0,829	0/1:22,25:47:99:782,0,701	0/1:28,23:51:99:763,0,1057	0/1:27,22:49:99:744,0,842
scaffold_48	250039	.	A	G	11128	PASS	AC=10;AF=0.500;AN=20;BaseQRankSum=0.357;DP=596;ExcessHet=25.5733;FS=0.000;InbreedingCoeff=-1.0000;MLEAC=10;MLEAF=0.500;MQ=60.00;MQRankSum=0.00;QD=18.73;ReadPosRankSum=0.329;SOR=0.678	GT:AD:DP:GQ:PL	0/1:37,42:79:99:1451,0,1286	0/1:34,25:59:99:819,0,1267	0/1:16,23:39:99:749,0,580	0/1:21,35:56:99:1295,0,665	0/1:31,32:63:99:1104,0,1023	0/1:33,28:61:99:1004,0,1112	0/1:27,46:73:99:1556,0,804	0/1:24,32:56:99:1034,0,809	0/1:28,28:56:99:1022,0,930	0/1:22,30:52:99:1094,0,801
scaffold_48	250120	.	A	C	10656	PASS	AC=10;AF=0.500;AN=20;BaseQRankSum=0.552;DP=609;ExcessHet=25.5733;FS=1.094;InbreedingCoeff=-1.0000;MLEAC=10;MLEAF=0.500;MQ=59.97;MQRankSum=0.00;QD=17.70;ReadPosRankSum=-4.160e-01;SOR=0.785	GT:AD:DP:GQ:PL	0/1:44,48:92:99:1636,0,1470	0/1:32,28:60:99:849,0,1121	0/1:22,15:37:99:531,0,782	0/1:21,38:59:99:1396,0,647	0/1:33,30:63:99:1133,0,1183	0/1:32,26:58:99:895,0,1121	0/1:38,38:76:99:1347,0,1263	0/1:21,24:45:99:794,0,754	0/1:25,29:54:99:1020,0,860	0/1:26,32:58:99:1055,0,885
scaffold_48	252066	.	G	A	8552.01	PASS	AC=10;AF=0.500;AN=20;BaseQRankSum=0.108;DP=497;ExcessHet=25.5733;FS=1.101;InbreedingCoeff=-1.0000;MLEAC=10;MLEAF=0.500;MQ=60.00;MQRankSum=0.00;QD=17.31;ReadPosRankSum=0.209;SOR=0.811	GT:AD:DP:GQ:PL	0/1:40,42:82:99:1352,0,1481	0/1:29,27:56:99:937,0,1043	0/1:13,12:25:99:440,0,492	0/1:27,19:46:99:566,0,1007	0/1:22,29:51:99:1026,0,737	0/1:19,16:35:99:589,0,671	0/1:22,30:52:99:1043,0,760	0/1:21,27:48:99:898,0,698	0/1:23,24:47:99:867,0,740	0/1:29,23:52:99:834,0,1017
scaffold_48	252204	.	A	G	9898.01	PASS	AC=10;AF=0.500;AN=20;BaseQRankSum=-6.440e-01;DP=606;ExcessHet=25.5733;FS=1.744;InbreedingCoeff=-1.0000;MLEAC=10;MLEAF=0.500;MQ=60.00;MQRankSum=0.00;QD=16.39;ReadPosRankSum=-1.800e-02;SOR=0.866	GT:AD:DP:GQ:PL	0/1:46,48:94:99:1602,0,1604	0/1:26,24:50:99:873,0,881	0/1:21,20:41:99:750,0,760	0/1:35,39:74:99:1266,0,1250	0/1:45,21:66:99:660,0,1646	0/1:21,23:44:99:809,0,740	0/1:32,35:67:99:1150,0,1088	0/1:25,26:51:99:862,0,845	0/1:31,23:54:99:755,0,1134	0/1:29,34:63:99:1171,0,917
scaffold_48	252710	.	G	C	9027.01	PASS	AC=10;AF=0.500;AN=20;BaseQRankSum=-6.300e-02;DP=602;ExcessHet=25.5733;FS=4.043;InbreedingCoeff=-1.0000;MLEAC=10;MLEAF=0.500;MQ=60.00;MQRankSum=0.00;QD=15.20;ReadPosRankSum=0.084;SOR=0.573	GT:AD:DP:GQ:PL	0/1:38,33:71:99:1078,0,1416	0/1:34,29:63:99:898,0,1156	0/1:20,21:41:99:679,0,672	0/1:36,28:64:99:953,0,1209	0/1:29,26:55:99:892,0,908	0/1:29,21:50:99:722,0,1024	0/1:41,26:67:99:904,0,1435	0/1:35,26:61:99:877,0,1289	0/1:25,32:57:99:1080,0,791	0/1:36,29:65:99:944,0,1232
scaffold_48	255008	.	T	A	9923.01	PASS	AC=10;AF=0.500;AN=20;BaseQRankSum=1.06;DP=627;ExcessHet=25.5733;FS=4.013;InbreedingCoeff=-1.0000;MLEAC=10;MLEAF=0.500;MQ=59.70;MQRankSum=-1.465e+00;QD=15.88;ReadPosRankSum=0.556;SOR=0.877	GT:AD:DP:GQ:PL	0/1:36,29:65:99:931,0,1148	0/1:43,30:73:99:916,0,1223	0/1:26,26:52:99:858,0,816	0/1:23,21:44:99:714,0,690	0/1:33,45:78:99:1586,0,898	0/1:31,25:56:99:860,0,1000	0/1:31,31:62:99:940,0,860	0/1:30,33:63:99:1112,0,980	0/1:31,30:61:99:906,0,988	0/1:39,32:71:99:1100,0,1389
scaffold_48	255901	.	G	A	10108	PASS	AC=10;AF=0.500;AN=20;BaseQRankSum=0.219;DP=637;ExcessHet=25.5733;FS=0.000;InbreedingCoeff=-1.0000;MLEAC=10;MLEAF=0.500;MQ=59.44;MQRankSum=0.553;QD=15.94;ReadPosRankSum=0.650;SOR=0.661	GT:AD:DP:GQ:PL	0/1:44,37:81:99:1181,0,1437	0/1:34,27:61:99:977,0,1160	0/1:27,18:45:99:617,0,925	0/1:27,31:58:99:935,0,910	0/1:37,36:73:99:1251,0,1275	0/1:29,20:49:99:730,0,1084	0/1:42,40:82:99:1365,0,1423	0/1:27,27:54:99:932,0,946	0/1:32,36:68:99:1192,0,1148	0/1:35,28:63:99:928,0,1264
scaffold_48	256059	.	G	A	7994.01	PASS	AC=10;AF=0.500;AN=20;BaseQRankSum=-8.150e-01;DP=478;ExcessHet=25.5733;FS=2.465;InbreedingCoeff=-1.0000;MLEAC=10;MLEAF=0.500;MQ=52.47;MQRankSum=0.698;QD=16.76;ReadPosRankSum=-5.500e-02;SOR=0.504	GT:AD:DP:GQ:PL	0/1:34,36:70:99:1132,0,1106	0/1:24,27:51:99:926,0,765	0/1:20,16:36:99:526,0,722	0/1:26,20:46:99:642,0,984	0/1:14,28:42:99:1018,0,497	0/1:16,11:27:99:303,0,583	0/1:34,29:63:99:986,0,1141	0/1:17,26:43:99:880,0,597	0/1:24,25:49:99:830,0,895	0/1:29,21:50:99:751,0,957
scaffold_48	256240	.	G	T	7622.01	PASS	AC=10;AF=0.500;AN=20;BaseQRankSum=-3.600e-01;DP=394;ExcessHet=25.5733;FS=0.368;InbreedingCoeff=-1.0000;MLEAC=10;MLEAF=0.500;MQ=39.90;MQRankSum=0.00;QD=19.35;ReadPosRankSum=0.282;SOR=0.734	GT:AD:DP:GQ:PL	0/1:21,26:47:99:972,0,759	0/1:18,17:35:99:570,0,658	0/1:15,15:30:99:528,0,554	0/1:22,15:37:99:443,0,811	0/1:21,21:42:99:760,0,763	0/1:25,23:48:99:812,0,950	0/1:15,35:50:99:1332,0,497	0/1:13,22:35:99:770,0,454	0/1:17,27:44:99:934,0,553	0/1:13,13:26:99:501,0,461
scaffold_48	256374	.	C	G	9566.01	PASS	AC=10;AF=0.500;AN=20;BaseQRankSum=0.300;DP=499;ExcessHet=25.5733;FS=0.000;InbreedingCoeff=-1.0000;MLEAC=10;MLEAF=0.500;MQ=53.87;MQRankSum=-6.240e-01;QD=19.25;ReadPosRankSum=-2.570e-01;SOR=0.671	GT:AD:DP:GQ:PL	0/1:25,29:54:99:1046,0,890	0/1:22,39:61:99:1329,0,716	0/1:14,21:35:99:823,0,483	0/1:24,25:49:99:869,0,841	0/1:21,26:47:99:893,0,717	0/1:30,24:54:99:829,0,1063	0/1:29,29:58:99:1047,0,1046	0/1:18,25:43:99:976,0,544	0/1:27,25:52:99:949,0,1045	0/1:22,22:44:99:805,0,810
scaffold_48	256822	.	G	A	10465	PASS	AC=10;AF=0.500;AN=20;BaseQRankSum=-1.750e-01;DP=628;ExcessHet=25.5733;FS=0.522;InbreedingCoeff=-1.0000;MLEAC=10;MLEAF=0.500;MQ=53.28;MQRankSum=0.050;QD=16.69;ReadPosRankSum=-1.500e-02;SOR=0.760	GT:AD:DP:GQ:PL	0/1:44,40:84:99:1304,0,1539	0/1:30,32:62:99:977,0,1044	0/1:17,30:47:99:998,0,506	0/1:29,23:52:99:823,0,1072	0/1:35,37:72:99:1259,0,1243	0/1:24,26:50:99:871,0,771	0/1:47,39:86:99:1189,0,1529	0/1:31,25:56:99:804,0,1053	0/1:26,33:59:99:1116,0,895	0/1:25,34:59:99:1124,0,820
scaffold_48	258339	.	G	A	9576.01	PASS	AC=10;AF=0.500;AN=20;BaseQRankSum=0.433;DP=670;ExcessHet=25.5733;FS=1.745;InbreedingCoeff=-1.0000;MLEAC=10;MLEAF=0.500;MQ=57.29;MQRankSum=-4.460e-01;QD=15.15;ReadPosRankSum=0.623;SOR=0.560	GT:AD:DP:GQ:PL	0/1:53,44:97:99:1434,0,1881	0/1:35,28:63:99:968,0,1140	0/1:24,13:37:99:427,0,775	0/1:33,27:60:99:893,0,1145	0/1:35,35:70:99:1157,0,1111	0/1:18,24:42:99:804,0,603	0/1:46,33:79:99:1063,0,1558	0/1:31,26:57:99:811,0,1055	0/1:36,34:70:99:1106,0,1352	0/1:30,27:57:99:913,0,1008
scaffold_48	260969	.	G	A	6544.01	PASS	AC=10;AF=0.500;AN=20;BaseQRankSum=-3.400e-01;DP=417;ExcessHet=25.5733;FS=1.782;InbreedingCoeff=-1.0000;MLEAC=10;MLEAF=0.500;MQ=56.27;MQRankSum=1.09;QD=16.00;ReadPosRankSum=-2.180e-01;SOR=0.839	GT:AD:DP:GQ:PL	0/1:29,32:61:99:1031,0,1009	0/1:15,25:40:99:814,0,476	0/1:19,13:32:99:431,0,528	0/1:22,15:37:99:504,0,826	0/1:21,22:43:99:849,0,748	0/1:20,17:37:99:567,0,720	0/1:27,21:48:99:654,0,893	0/1:18,18:36:99:447,0,634	0/1:19,23:42:99:798,0,644	0/1:19,14:33:99:449,0,693
scaffold_48	284332	.	C	T	7798.01	PASS	AC=10;AF=0.500;AN=20;BaseQRankSum=-5.960e-01;DP=506;ExcessHet=25.5733;FS=0.000;InbreedingCoeff=-1.0000;MLEAC=10;MLEAF=0.500;MQ=58.57;MQRankSum=-6.100e-01;QD=15.88;ReadPosRankSum=-2.890e-01;SOR=0.662	GT:AD:DP:GQ:PL	0/1:40,32:72:99:1125,0,1459	0/1:27,18:45:99:541,0,972	0/1:16,23:39:99:784,0,599	0/1:17,27:44:99:886,0,549	0/1:29,17:46:99:572,0,1037	0/1:33,19:52:99:621,0,1178	0/1:16,26:42:99:849,0,542	0/1:20,28:48:99:926,0,660	0/1:26,22:48:99:784,0,968	0/1:33,22:55:99:710,0,1137
scaffold_48	302099	.	C	G	5079.01	PASS	AC=10;AF=0.500;AN=20;BaseQRankSum=0.208;DP=296;ExcessHet=25.5733;FS=0.000;InbreedingCoeff=-1.0000;MLEAC=10;MLEAF=0.500;MQ=59.94;MQRankSum=0.00;QD=17.33;ReadPosRankSum=0.337;SOR=0.672	GT:AD:DP:GQ:PL	0/1:15,24:39:99:730,0,531	0/1:21,13:34:99:436,0,755	0/1:12,11:23:99:423,0,383	0/1:10,14:24:99:506,0,324	0/1:7,15:22:99:502,0,196	0/1:14,16:30:99:595,0,446	0/1:16,15:31:99:492,0,537	0/1:14,20:34:99:657,0,463	0/1:16,11:27:99:374,0,525	0/1:17,12:29:99:364,0,579
scaffold_48	313017	.	C	T	1595.1	PASS	AC=2;AF=0.100;AN=20;BaseQRankSum=0.318;DP=298;ExcessHet=3.2451;FS=0.000;InbreedingCoeff=-0.1111;MLEAC=2;MLEAF=0.100;MQ=60.00;MQRankSum=0.00;QD=27.50;ReadPosRankSum=-3.420e-01;SOR=0.636	GT:AD:DP:GQ:PL	0/0:35,0:35:99:0,99,1485	0/0:21,0:21:60:0,60,849	0/0:20,0:20:60:0,60,766	0/0:34,0:34:99:0,99,1485	0/1:13,22:35:99:852,0,455	0/1:4,19:23:99:760,0,108	0/0:31,0:31:90:0,90,1350	0/0:35,0:35:90:0,90,1350	0/0:33,0:33:96:0,96,1440	0/0:31,0:31:77:0,77,1238
scaffold_48	426926	.	G	T	5009.01	PASS	AC=10;AF=0.500;AN=20;BaseQRankSum=-5.400e-02;DP=314;ExcessHet=25.5733;FS=7.660;InbreedingCoeff=-1.0000;MLEAC=10;MLEAF=0.500;MQ=60.00;MQRankSum=0.00;QD=16.05;ReadPosRankSum=-2.980e-01;SOR=1.076	GT:AD:DP:GQ:PL	0/1:26,16:42:99:538,0,936	0/1:21,15:36:99:463,0,691	0/1:14,9:23:99:289,0,529	0/1:27,17:44:99:542,0,991	0/1:12,17:29:99:533,0,440	0/1:14,18:32:99:616,0,470	0/1:10,17:27:99:611,0,262	0/1:12,14:26:99:481,0,447	0/1:13,15:28:99:561,0,449	0/1:15,10:25:99:375,0,466
scaffold_48	457039	.	T	C	3635.01	PASS	AC=10;AF=0.500;AN=20;BaseQRankSum=-5.140e-01;DP=243;ExcessHet=25.5733;FS=5.209;InbreedingCoeff=-1.0000;MLEAC=10;MLEAF=0.500;MQ=59.97;MQRankSum=0.00;QD=15.08;ReadPosRankSum=0.145;SOR=1.017	GT:AD:DP:GQ:PGT:PID:PL:PS	0/1:19,11:30:99:.:.:345,0,679:.	0/1:7,15:22:99:.:.:392,0,227:.	0/1:13,8:21:99:.:.:264,0,494:.	0|1:16,9:25:99:0|1:457039_T_C:214,0,595:457039	0/1:12,10:22:99:.:.:305,0,360:.	0/1:11,19:30:99:.:.:680,0,375:.	0|1:10,16:26:99:0|1:457039_T_C:524,0,328:457039	0/1:8,12:20:99:.:.:390,0,228:.	0/1:13,9:22:99:.:.:184,0,395:.	0/1:13,10:23:99:.:.:337,0,461:.
scaffold_48	457163	.	T	C	5346.01	PASS	AC=10;AF=0.500;AN=20;BaseQRankSum=-9.190e-01;DP=266;ExcessHet=25.5733;FS=0.000;InbreedingCoeff=-1.0000;MLEAC=10;MLEAF=0.500;MQ=60.00;MQRankSum=0.00;QD=20.40;ReadPosRankSum=0.142;SOR=0.697	GT:AD:DP:GQ:PL	0/1:12,25:37:99:820,0,386	0/1:13,13:26:99:475,0,504	0/1:12,19:31:99:602,0,382	0/1:11,13:24:99:441,0,416	0/1:10,11:21:99:426,0,315	0/1:12,13:25:99:413,0,407	0/1:8,12:20:99:414,0,257	0/1:12,18:30:99:635,0,340	0/1:9,18:27:99:684,0,324	0/1:9,12:21:99:436,0,322
scaffold_48	462347	.	G	A	4737.01	PASS	AC=10;AF=0.500;AN=20;BaseQRankSum=-7.870e-01;DP=273;ExcessHet=25.5733;FS=5.609;InbreedingCoeff=-1.0000;MLEAC=10;MLEAF=0.500;MQ=60.00;MQRankSum=0.00;QD=17.48;ReadPosRankSum=0.060;SOR=0.600	GT:AD:DP:GQ:PL	0/1:14,19:33:99:679,0,519	0/1:9,15:24:99:563,0,321	0/1:5,15:20:99:554,0,158	0/1:20,15:35:99:537,0,734	0/1:21,11:32:99:349,0,747	0/1:10,13:23:99:473,0,359	0/1:19,14:33:99:503,0,706	0/1:13,9:22:99:274,0,429	0/1:13,12:25:99:412,0,457	0/1:12,12:24:99:393,0,455
scaffold_48	468301	.	G	A	4285.01	PASS	AC=10;AF=0.500;AN=20;BaseQRankSum=0.252;DP=269;ExcessHet=25.5733;FS=5.692;InbreedingCoeff=-1.0000;MLEAC=10;MLEAF=0.500;MQ=60.00;MQRankSum=0.00;QD=15.93;ReadPosRankSum=-1.210e-01;SOR=0.449	GT:AD:DP:GQ:PL	0/1:16,13:29:99:430,0,568	0/1:11,12:23:99:422,0,346	0/1:18,6:24:99:192,0,583	0/1:17,16:33:99:536,0,612	0/1:14,13:27:99:481,0,401	0/1:15,15:30:99:506,0,466	0/1:15,11:26:99:362,0,577	0/1:13,14:27:99:491,0,424	0/1:11,15:26:99:582,0,414	0/1:15,9:24:99:283,0,558
scaffold_48	472517	.	G	C	5047.01	PASS	AC=10;AF=0.500;AN=20;BaseQRankSum=1.09;DP=282;ExcessHet=25.5733;FS=2.597;InbreedingCoeff=-1.0000;MLEAC=10;MLEAF=0.500;MQ=60.00;MQRankSum=0.00;QD=18.03;ReadPosRankSum=0.377;SOR=0.597	GT:AD:DP:GQ:PL	0/1:17,13:30:99:454,0,671	0/1:11,18:29:99:711,0,388	0/1:15,10:25:99:365,0,526	0/1:16,14:30:99:453,0,533	0/1:16,12:28:99:456,0,577	0/1:17,17:34:99:638,0,579	0/1:13,17:30:99:652,0,448	0/1:15,10:25:99:335,0,518	0/1:11,12:23:99:446,0,371	0/1:11,15:26:99:537,0,321
scaffold_48	566605	.	T	A	15172	PASS	AC=11;AF=0.550;AN=20;BaseQRankSum=0.345;DP=575;ExcessHet=18.1697;FS=0.000;InbreedingCoeff=-0.8182;MLEAC=11;MLEAF=0.550;MQ=49.11;MQRankSum=-9.860e-01;QD=27.84;ReadPosRankSum=-2.660e-01;SOR=0.699	GT:AD:DP:GQ:PL	0/1:25,51:76:99:1884,0,883	0/1:17,41:58:99:1558,0,565	1/1:2,43:45:45:1626,45,0	0/1:18,39:57:99:1382,0,541	0/1:11,35:46:99:1262,0,341	0/1:10,35:45:99:1440,0,287	0/1:13,44:57:99:1571,0,372	0/1:14,32:46:99:1193,0,447	0/1:14,46:60:99:1730,0,402	0/1:13,42:55:99:1525,0,388
scaffold_48	566629	.	T	C	12706	PASS	AC=11;AF=0.550;AN=20;BaseQRankSum=-6.320e-01;DP=504;ExcessHet=18.1697;FS=1.281;InbreedingCoeff=-0.8182;MLEAC=11;MLEAF=0.550;MQ=49.69;MQRankSum=0.043;QD=27.09;ReadPosRankSum=-1.116e+00;SOR=0.556	GT:AD:DP:GQ:PL	0/1:23,41:64:99:1474,0,840	0/1:13,38:51:99:1377,0,433	1/1:1,35:36:63:1386,63,0	0/1:13,29:42:99:1027,0,450	0/1:10,34:44:99:1182,0,306	0/1:9,33:42:99:1267,0,250	0/1:12,40:52:99:1452,0,376	0/1:13,26:39:99:903,0,458	0/1:13,33:46:99:1230,0,422	0/1:12,41:53:99:1407,0,358
scaffold_48	595816	.	C	T	4791.01	PASS	AC=10;AF=0.500;AN=20;BaseQRankSum=-1.148e+00;DP=300;ExcessHet=25.5733;FS=0.875;InbreedingCoeff=-1.0000;MLEAC=10;MLEAF=0.500;MQ=52.05;MQRankSum=-7.380e-01;QD=16.08;ReadPosRankSum=-3.010e-01;SOR=0.751	GT:AD:DP:GQ:PL	0/1:29,23:52:99:676,0,1014	0/1:16,12:28:99:417,0,633	0/1:10,12:22:99:450,0,369	0/1:14,13:27:99:439,0,502	0/1:17,10:27:99:318,0,634	0/1:16,17:33:99:534,0,618	0/1:9,12:21:99:447,0,338	0/1:13,13:26:99:421,0,426	0/1:16,15:31:99:481,0,588	0/1:14,17:31:99:608,0,525
scaffold_48	648882	.	C	T	4686.01	PASS	AC=10;AF=0.500;AN=20;BaseQRankSum=0.980;DP=308;ExcessHet=25.5733;FS=8.697;InbreedingCoeff=-1.0000;MLEAC=10;MLEAF=0.500;MQ=60.00;MQRankSum=0.00;QD=15.26;ReadPosRankSum=-9.700e-02;SOR=0.788	GT:AD:DP:GQ:PL	0/1:20,23:43:99:882,0,737	0/1:19,7:26:99:234,0,722	0/1:11,13:24:99:497,0,347	0/1:14,11:25:99:363,0,482	0/1:25,12:37:99:422,0,866	0/1:13,14:27:99:464,0,498	0/1:17,13:30:99:392,0,574	0/1:24,9:33:99:299,0,837	0/1:19,17:36:99:622,0,578	0/1:12,14:26:99:511,0,399
scaffold_48	663257	.	G	A	4995.01	PASS	AC=10;AF=0.500;AN=20;BaseQRankSum=-4.470e-01;DP=292;ExcessHet=25.5733;FS=11.065;InbreedingCoeff=-1.0000;MLEAC=10;MLEAF=0.500;MQ=60.00;MQRankSum=0.00;QD=17.40;ReadPosRankSum=0.462;SOR=1.021	GT:AD:DP:GQ:PGT:PID:PL:PS	0/1:16,21:37:99:.:.:689,0,510:.	0/1:16,13:29:99:.:.:454,0,616:.	0/1:8,12:20:99:.:.:417,0,297:.	0/1:11,12:23:99:.:.:430,0,362:.	0/1:11,12:23:99:.:.:382,0,416:.	0/1:10,11:21:99:.:.:384,0,344:.	0/1:22,15:37:99:.:.:437,0,832:.	0/1:15,11:28:99:.:.:323,0,481:.	0/1:18,27:45:99:.:.:956,0,562:.	0|1:11,15:26:99:0|1:663257_G_A:523,0,343:663257
scaffold_48	751410	.	T	A	6060.01	PASS	AC=10;AF=0.500;AN=20;BaseQRankSum=0.290;DP=336;ExcessHet=25.5733;FS=0.000;InbreedingCoeff=-1.0000;MLEAC=10;MLEAF=0.500;MQ=60.00;MQRankSum=0.00;QD=18.04;ReadPosRankSum=0.012;SOR=0.674	GT:AD:DP:GQ:PGT:PID:PL:PS	0/1:15,25:40:99:.:.:858,0,487:.	0/1:14,13:27:99:.:.:493,0,454:.	0|1:8,13:21:99:0|1:751407_G_A:446,0,210:751407	0/1:24,22:46:99:.:.:744,0,791:.	0/1:21,19:40:99:.:.:572,0,671:.	0/1:16,12:28:99:.:.:391,0,551:.	0/1:23,20:43:99:.:.:644,0,792:.	0/1:11,19:30:99:.:.:708,0,340:.	0/1:16,16:32:99:.:.:561,0,528:.	0/1:10,19:29:99:.:.:643,0,343:.
scaffold_49	22960	.	T	A	5074.01	PASS	AC=10;AF=0.500;AN=20;BaseQRankSum=0.197;DP=324;ExcessHet=25.5733;FS=0.000;InbreedingCoeff=-1.0000;MLEAC=10;MLEAF=0.500;MQ=59.93;MQRankSum=0.00;QD=15.76;ReadPosRankSum=-3.300e-02;SOR=0.675	GT:AD:DP:GQ:PL	0/1:18,17:35:99:610,0,599	0/1:18,20:38:99:720,0,578	0/1:13,12:25:99:416,0,416	0/1:24,16:40:99:585,0,898	0/1:15,12:27:99:394,0,542	0/1:8,15:23:99:511,0,263	0/1:14,12:26:99:400,0,430	0/1:13,20:33:99:695,0,464	0/1:28,15:43:99:456,0,1077	0/1:23,9:32:99:287,0,818
scaffold_49	24411	.	C	T	5493.01	PASS	AC=10;AF=0.500;AN=20;BaseQRankSum=0.477;DP=305;ExcessHet=25.5733;FS=8.676;InbreedingCoeff=-1.0000;MLEAC=10;MLEAF=0.500;MQ=59.41;MQRankSum=-1.090e-01;QD=18.13;ReadPosRankSum=0.376;SOR=0.895	GT:AD:DP:GQ:PL	0/1:19,19:38:99:606,0,598	0/1:13,13:26:99:487,0,448	0/1:19,17:36:99:637,0,640	0/1:17,14:31:99:515,0,659	0/1:15,14:29:99:524,0,576	0/1:15,16:31:99:580,0,557	0/1:15,14:29:99:504,0,532	0/1:13,21:34:99:714,0,439	0/1:15,12:27:99:449,0,555	0/1:9,13:22:99:477,0,313
scaffold_49	24595	.	G	T	4803.98	PASS	AC=9;AF=0.450;AN=20;BaseQRankSum=0.091;DP=323;ExcessHet=18.1697;FS=0.000;InbreedingCoeff=-0.8182;MLEAC=9;MLEAF=0.450;MQ=60.00;MQRankSum=0.00;QD=16.86;ReadPosRankSum=0.418;SOR=0.685	GT:AD:DP:GQ:PL	0/1:20,21:41:99:740,0,693	0/1:22,15:37:99:519,0,792	0/1:16,15:31:99:442,0,600	0/0:36,0:36:87:0,87,1305	0/1:22,17:39:99:587,0,822	0/1:19,20:39:99:725,0,652	0/1:13,11:24:99:381,0,510	0/1:13,15:28:99:501,0,483	0/1:11,13:24:99:440,0,355	0/1:9,13:22:99:475,0,298
scaffold_49	24667	.	G	A	6021.01	PASS	AC=10;AF=0.500;AN=20;BaseQRankSum=0.027;DP=323;ExcessHet=25.5733;FS=3.000;InbreedingCoeff=-1.0000;MLEAC=10;MLEAF=0.500;MQ=60.00;MQRankSum=0.00;QD=18.76;ReadPosRankSum=0.710;SOR=0.545	GT:AD:DP:GQ:PL	0/1:18,23:41:99:822,0,547	0/1:17,18:35:99:577,0,581	0/1:17,24:41:99:892,0,606	0/1:9,20:29:99:737,0,264	0/1:12,17:29:99:649,0,453	0/1:23,16:39:99:548,0,869	0/1:13,12:25:99:418,0,466	0/1:16,19:35:99:617,0,518	0/1:14,12:26:99:418,0,539	0/1:11,10:21:99:343,0,343
scaffold_49	31779	.	A	G	5077.01	PASS	AC=10;AF=0.500;AN=20;BaseQRankSum=0.655;DP=286;ExcessHet=25.5733;FS=0.432;InbreedingCoeff=-1.0000;MLEAC=10;MLEAF=0.500;MQ=60.00;MQRankSum=0.00;QD=17.88;ReadPosRankSum=0.091;SOR=0.749	GT:AD:DP:GQ:PL	0/1:18,19:37:99:718,0,593	0/1:17,14:31:99:522,0,600	0/1:17,8:25:99:277,0,589	0/1:11,12:23:99:468,0,388	0/1:16,13:29:99:468,0,578	0/1:10,12:22:99:430,0,356	0/1:10,16:26:99:551,0,303	0/1:12,10:22:99:291,0,434	0/1:17,21:38:99:657,0,595	0/1:13,18:31:99:695,0,435
scaffold_49	36564	.	T	A	5578.01	PASS	AC=10;AF=0.500;AN=20;BaseQRankSum=0.523;DP=322;ExcessHet=25.5733;FS=5.794;InbreedingCoeff=-1.0000;MLEAC=10;MLEAF=0.500;MQ=60.00;MQRankSum=0.00;QD=17.49;ReadPosRankSum=0.221;SOR=0.979	GT:AD:DP:GQ:PL	0/1:24,21:45:99:699,0,913	0/1:13,25:38:99:872,0,460	0/1:17,12:29:99:432,0,633	0/1:18,15:33:99:556,0,650	0/1:15,16:31:99:515,0,493	0/1:12,15:27:99:482,0,405	0/1:15,14:29:99:463,0,479	0/1:11,21:32:99:721,0,364	0/1:11,15:26:99:510,0,334	0/1:19,10:29:99:328,0,681
scaffold_49	37091	.	G	A	4708.01	PASS	AC=10;AF=0.500;AN=20;BaseQRankSum=0.297;DP=297;ExcessHet=25.5733;FS=7.009;InbreedingCoeff=-1.0000;MLEAC=10;MLEAF=0.500;MQ=60.00;MQRankSum=0.00;QD=15.91;ReadPosRankSum=0.199;SOR=0.638	GT:AD:DP:GQ:PL	0/1:19,16:35:99:587,0,683	0/1:17,14:31:99:474,0,652	0/1:15,7:22:99:242,0,584	0/1:16,13:29:99:460,0,575	0/1:16,14:30:99:444,0,612	0/1:17,12:29:99:438,0,617	0/1:18,15:33:99:502,0,637	0/1:13,17:30:99:664,0,393	0/1:15,12:27:99:451,0,512	0/1:17,13:30:99:446,0,571
scaffold_49	39964	.	T	C	5002.01	PASS	AC=10;AF=0.500;AN=20;BaseQRankSum=1.14;DP=301;ExcessHet=25.5733;FS=2.510;InbreedingCoeff=-1.0000;MLEAC=10;MLEAF=0.500;MQ=59.46;MQRankSum=-9.230e-01;QD=16.73;ReadPosRankSum=0.597;SOR=0.552	GT:AD:DP:GQ:PL	0/1:20,12:32:99:377,0,545	0/1:19,26:45:99:936,0,589	0/1:14,14:28:99:479,0,453	0/1:9,15:24:99:546,0,244	0/1:19,10:29:99:360,0,664	0/1:17,10:27:99:312,0,631	0/1:18,20:38:99:750,0,600	0/1:11,10:21:99:381,0,350	0/1:18,11:29:99:357,0,664	0/1:13,13:26:99:504,0,465
scaffold_49	47429	.	T	C	5463.01	PASS	AC=10;AF=0.500;AN=20;BaseQRankSum=-7.340e-01;DP=290;ExcessHet=25.5733;FS=3.879;InbreedingCoeff=-1.0000;MLEAC=10;MLEAF=0.500;MQ=60.00;MQRankSum=0.00;QD=19.03;ReadPosRankSum=0.438;SOR=0.542	GT:AD:DP:GQ:PL	0/1:13,25:38:99:893,0,411	0/1:13,15:28:99:530,0,461	0/1:11,13:24:99:444,0,413	0/1:13,17:30:99:663,0,476	0/1:10,21:31:99:794,0,346	0/1:10,12:22:99:405,0,294	0/1:19,12:31:99:351,0,709	0/1:14,11:25:99:351,0,507	0/1:16,17:33:99:581,0,577	0/1:11,14:25:99:451,0,359
scaffold_49	50352	.	T	C	4169.01	PASS	AC=10;AF=0.500;AN=20;BaseQRankSum=0.037;DP=259;ExcessHet=25.5733;FS=5.769;InbreedingCoeff=-1.0000;MLEAC=10;MLEAF=0.500;MQ=59.81;MQRankSum=0.00;QD=16.16;ReadPosRankSum=0.264;SOR=0.806	GT:AD:DP:GQ:PL	0/1:18,11:29:99:348,0,668	0/1:12,12:24:99:391,0,383	0/1:16,5:21:99:150,0,607	0/1:8,16:24:99:582,0,278	0/1:17,16:33:99:554,0,618	0/1:14,10:24:99:361,0,498	0/1:12,14:26:99:529,0,408	0/1:12,10:22:99:353,0,393	0/1:13,8:21:99:242,0,430	0/1:13,21:34:99:659,0,395
scaffold_49	53990	.	C	T	4755.01	PASS	AC=10;AF=0.500;AN=20;BaseQRankSum=-2.630e-01;DP=294;ExcessHet=25.5733;FS=8.018;InbreedingCoeff=-1.0000;MLEAC=10;MLEAF=0.500;MQ=60.00;MQRankSum=0.00;QD=16.34;ReadPosRankSum=0.809;SOR=1.058	GT:AD:DP:GQ:PL	0/1:20,25:45:99:856,0,663	0/1:8,13:21:99:494,0,221	0/1:13,13:26:99:460,0,405	0/1:18,13:31:99:479,0,698	0/1:12,12:24:99:418,0,440	0/1:16,11:27:99:339,0,523	0/1:24,18:42:99:545,0,907	0/1:13,10:23:99:311,0,450	0/1:15,11:26:99:393,0,590	0/1:13,13:26:99:460,0,479
scaffold_49	56666	.	C	T	5699.01	PASS	AC=10;AF=0.500;AN=20;BaseQRankSum=-7.780e-01;DP=321;ExcessHet=25.5733;FS=2.991;InbreedingCoeff=-1.0000;MLEAC=10;MLEAF=0.500;MQ=60.00;MQRankSum=0.00;QD=17.75;ReadPosRankSum=-5.140e-01;SOR=0.549	GT:AD:DP:GQ:PL	0/1:23,26:49:99:892,0,816	0/1:19,16:35:99:541,0,653	0/1:16,17:33:99:527,0,590	0/1:18,9:27:99:299,0,685	0/1:11,25:36:99:952,0,334	0/1:18,14:32:99:487,0,670	0/1:15,9:24:99:264,0,531	0/1:11,22:33:99:754,0,396	0/1:12,20:32:99:651,0,334	0/1:9,11:20:99:332,0,328
scaffold_49	57290	.	T	C	6076.01	PASS	AC=10;AF=0.500;AN=20;BaseQRankSum=0.983;DP=311;ExcessHet=25.5733;FS=1.872;InbreedingCoeff=-1.0000;MLEAC=10;MLEAF=0.500;MQ=60.00;MQRankSum=0.00;QD=19.54;ReadPosRankSum=-3.470e-01;SOR=0.679	GT:AD:DP:GQ:PL	0/1:14,25:39:99:952,0,429	0/1:24,15:39:99:512,0,826	0/1:10,18:28:99:641,0,341	0/1:15,17:32:99:618,0,457	0/1:15,22:37:99:808,0,447	0/1:15,9:24:99:320,0,556	0/1:18,11:29:99:383,0,670	0/1:11,16:27:99:624,0,391	0/1:15,17:32:99:628,0,493	0/1:8,16:24:99:590,0,213
scaffold_49	60065	.	T	C	6029.01	PASS	AC=10;AF=0.500;AN=20;BaseQRankSum=0.888;DP=328;ExcessHet=25.5733;FS=1.813;InbreedingCoeff=-1.0000;MLEAC=10;MLEAF=0.500;MQ=60.00;MQRankSum=0.00;QD=18.44;ReadPosRankSum=0.318;SOR=0.756	GT:AD:DP:GQ:PL	0/1:12,20:32:99:794,0,394	0/1:15,19:34:99:703,0,481	0/1:15,14:29:99:497,0,455	0/1:18,19:37:99:580,0,606	0/1:9,18:27:99:644,0,316	0/1:20,14:34:99:498,0,739	0/1:22,22:44:99:811,0,675	0/1:11,14:25:99:548,0,379	0/1:15,18:33:99:612,0,490	0/1:21,11:32:99:342,0,824
scaffold_49	61388	.	G	A	4962.01	PASS	AC=10;AF=0.500;AN=20;BaseQRankSum=-5.800e-02;DP=311;ExcessHet=25.5733;FS=1.344;InbreedingCoeff=-1.0000;MLEAC=10;MLEAF=0.500;MQ=60.00;MQRankSum=0.00;QD=15.96;ReadPosRankSum=0.00;SOR=0.664	GT:AD:DP:GQ:PL	0/1:13,12:25:99:433,0,487	0/1:19,18:37:99:634,0,639	0/1:12,10:22:99:340,0,429	0/1:21,16:37:99:556,0,786	0/1:16,25:41:99:930,0,531	0/1:13,11:24:99:295,0,495	0/1:20,15:35:99:490,0,683	0/1:16,8:24:99:238,0,588	0/1:21,20:41:99:639,0,761	0/1:14,11:25:99:407,0,520
scaffold_49	89306	.	G	T	6342.01	PASS	AC=10;AF=0.500;AN=20;BaseQRankSum=0.241;DP=304;ExcessHet=25.5733;FS=0.872;InbreedingCoeff=-1.0000;MLEAC=10;MLEAF=0.500;MQ=59.97;MQRankSum=0.00;QD=20.93;ReadPosRankSum=0.170;SOR=0.729	GT:AD:DP:GQ:PGT:PID:PL:PS	0|1:19,21:40:99:0|1:89305_T_A:825,0,708:89305	0|1:11,15:26:99:0|1:89305_T_A:597,0,417:89305	0|1:8,12:20:99:0|1:89305_T_A:471,0,291:89305	0|1:16,19:35:99:0|1:89305_T_A:724,0,596:89305	0|1:16,27:43:99:0|1:89305_T_A:1074,0,591:89305	0|1:10,13:23:99:0|1:89305_T_A:490,0,381:89305	0|1:22,20:42:99:0|1:89305_T_A:748,0,847:89305	0|1:13,13:26:99:0|1:89305_T_A:496,0,499:89305	0|1:11,10:21:99:0|1:89305_T_A:376,0,459:89305	0|1:13,14:27:99:0|1:89305_T_A:541,0,454:89305
scaffold_49	92599	.	C	T	3997.01	PASS	AC=10;AF=0.500;AN=20;BaseQRankSum=-9.150e-01;DP=224;ExcessHet=25.5733;FS=0.507;InbreedingCoeff=-1.0000;MLEAC=10;MLEAF=0.500;MQ=50.84;MQRankSum=-4.030e-01;QD=17.84;ReadPosRankSum=0.493;SOR=0.643	GT:AD:DP:GQ:PGT:PID:PL:PS	0/1:10,10:20:99:.:.:345,0,343:.	0/1:14,8:22:99:.:.:241,0,511:.	0/1:10,12:22:99:.:.:427,0,370:.	0/1:10,10:20:99:.:.:308,0,348:.	0/1:9,19:28:99:.:.:601,0,277:.	0/1:11,14:25:99:.:.:463,0,409:.	0|1:9,15:24:99:0|1:92598_G_C:535,0,326:92598	0/1:9,13:22:99:.:.:402,0,339:.	0/1:11,9:20:99:.:.:292,0,427:.	0/1:10,11:21:99:.:.:383,0,303:.
scaffold_49	192629	.	C	A	5446.01	PASS	AC=10;AF=0.500;AN=20;BaseQRankSum=-5.910e-01;DP=332;ExcessHet=25.5733;FS=1.808;InbreedingCoeff=-1.0000;MLEAC=10;MLEAF=0.500;MQ=59.83;MQRankSum=0.00;QD=16.60;ReadPosRankSum=-2.690e-01;SOR=0.800	GT:AD:DP:GQ:PL	0/1:20,19:39:99:649,0,676	0/1:19,16:35:99:568,0,663	0/1:9,15:24:99:543,0,333	0/1:19,12:31:99:357,0,651	0/1:14,18:32:99:646,0,531	0/1:24,17:41:99:579,0,833	0/1:23,13:36:99:395,0,924	0/1:19,19:38:99:682,0,620	0/1:13,16:29:99:545,0,463	0/1:9,14:23:99:482,0,306
scaffold_49	213105	.	A	G	5088.01	PASS	AC=10;AF=0.500;AN=20;BaseQRankSum=0.692;DP=292;ExcessHet=25.5733;FS=2.530;InbreedingCoeff=-1.0000;MLEAC=10;MLEAF=0.500;MQ=60.00;MQRankSum=0.00;QD=17.42;ReadPosRankSum=0.762;SOR=0.732	GT:AD:DP:GQ:PL	0/1:28,19:47:99:690,0,889	0/1:16,19:35:99:724,0,538	0/1:11,14:25:99:478,0,373	0/1:13,14:27:99:464,0,402	0/1:11,15:26:99:441,0,403	0/1:12,9:21:99:331,0,382	0/1:19,16:35:99:479,0,646	0/1:18,14:32:99:528,0,551	0/1:8,14:22:99:514,0,244	0/1:9,13:22:99:439,0,248
scaffold_49	243791	.	T	C	5759.01	PASS	AC=10;AF=0.500;AN=20;BaseQRankSum=1.07;DP=308;ExcessHet=25.5733;FS=1.898;InbreedingCoeff=-1.0000;MLEAC=10;MLEAF=0.500;MQ=60.00;MQRankSum=0.00;QD=18.82;ReadPosRankSum=-3.930e-01;SOR=0.588	GT:AD:DP:GQ:PL	0/1:15,21:36:99:793,0,484	0/1:10,19:29:99:694,0,330	0/1:15,15:30:99:541,0,492	0/1:16,20:36:99:653,0,496	0/1:22,16:38:99:586,0,765	0/1:18,8:26:99:199,0,665	0/1:13,21:34:99:701,0,279	0/1:8,15:23:99:590,0,244	0/1:14,15:29:99:482,0,504	0/1:10,15:25:99:520,0,282
scaffold_49	297345	.	C	A	4867.01	PASS	AC=10;AF=0.500;AN=20;BaseQRankSum=0.218;DP=287;ExcessHet=25.5733;FS=0.900;InbreedingCoeff=-1.0000;MLEAC=10;MLEAF=0.500;MQ=60.00;MQRankSum=0.00;QD=17.08;ReadPosRankSum=-3.120e-01;SOR=0.625	GT:AD:DP:GQ:PGT:PID:PL:PS	0/1:18,14:32:99:.:.:470,0,519:.	0/1:10,18:28:99:.:.:665,0,291:.	0/1:13,11:24:99:.:.:298,0,479:.	0/1:16,18:34:99:.:.:591,0,507:.	0/1:14,16:30:99:.:.:520,0,469:.	0/1:8,12:20:99:.:.:422,0,276:.	0/1:19,13:32:99:.:.:428,0,736:.	0/1:11,18:29:99:.:.:615,0,328:.	0/1:16,14:30:99:.:.:492,0,476:.	0|1:14,12:26:99:0|1:297345_C_A:366,0,465:297345
scaffold_49	300440	.	T	C	5943.01	PASS	AC=10;AF=0.500;AN=20;BaseQRankSum=0.725;DP=332;ExcessHet=25.5733;FS=3.579;InbreedingCoeff=-1.0000;MLEAC=10;MLEAF=0.500;MQ=60.00;MQRankSum=0.00;QD=17.95;ReadPosRankSum=0.012;SOR=0.536	GT:AD:DP:GQ:PL	0/1:20,23:43:99:848,0,620	0/1:20,14:34:99:506,0,647	0/1:8,14:22:99:514,0,247	0/1:12,13:25:99:412,0,442	0/1:21,20:41:99:697,0,751	0/1:14,17:31:99:612,0,458	0/1:18,18:36:99:696,0,507	0/1:13,17:30:99:653,0,464	0/1:20,16:36:99:482,0,683	0/1:16,17:33:99:523,0,605
scaffold_49	337893	.	C	T	4511.01	PASS	AC=10;AF=0.500;AN=20;BaseQRankSum=-3.460e-01;DP=297;ExcessHet=25.5733;FS=3.133;InbreedingCoeff=-1.0000;MLEAC=10;MLEAF=0.500;MQ=60.00;MQRankSum=0.00;QD=15.24;ReadPosRankSum=-6.700e-02;SOR=0.799	GT:AD:DP:GQ:PL	0/1:23,15:38:99:509,0,790	0/1:18,11:29:99:359,0,650	0/1:11,13:24:99:426,0,417	0/1:16,19:35:99:617,0,503	0/1:20,14:34:99:433,0,723	0/1:10,12:22:99:387,0,355	0/1:16,15:31:99:505,0,618	0/1:14,15:29:99:573,0,442	0/1:18,6:24:99:184,0,663	0/1:13,17:30:99:518,0,397
scaffold_49	369939	.	G	A	2470.53	PASS	AC=4;AF=0.200;AN=20;BaseQRankSum=0.146;DP=319;ExcessHet=4.5998;FS=2.191;InbreedingCoeff=-0.2500;MLEAC=4;MLEAF=0.200;MQ=60.00;MQRankSum=0.00;QD=18.44;ReadPosRankSum=-5.300e-02;SOR=0.949	GT:AD:DP:GQ:PL	0/1:23,24:47:99:926,0,798	0/1:13,17:30:99:602,0,454	0/1:9,11:20:99:385,0,313	0/0:27,0:27:81:0,81,1128	0/0:38,0:38:99:0,101,1490	0/0:27,0:27:81:0,81,1169	0/1:21,16:37:99:578,0,821	0/0:25,0:25:72:0,72,1076	0/0:32,0:32:90:0,90,1350	0/0:35,0:35:76:0,76,1290
scaffold_49	406417	.	C	T	542.39	PASS	AC=1;AF=0.050;AN=20;BaseQRankSum=-2.437e+00;DP=341;ExcessHet=3.0103;FS=3.009;InbreedingCoeff=-0.0526;MLEAC=1;MLEAF=0.050;MQ=60.00;MQRankSum=0.00;QD=15.50;ReadPosRankSum=-8.300e-02;SOR=0.479	GT:AD:DP:GQ:PL	0/0:43,0:43:99:0,101,1747	0/0:35,0:35:96:0,96,1440	0/0:29,0:29:81:0,81,1215	0/1:16,19:35:99:554,0,610	0/0:36,0:36:99:0,99,1485	0/0:26,0:26:72:0,72,1080	0/0:37,0:37:99:0,101,1497	0/0:34,0:34:99:0,99,1485	0/0:33,0:33:90:0,90,1350	0/0:33,0:33:99:0,99,1340
scaffold_49	424703	.	G	A	4839.01	PASS	AC=10;AF=0.500;AN=20;BaseQRankSum=-7.130e-01;DP=289;ExcessHet=25.5733;FS=6.249;InbreedingCoeff=-1.0000;MLEAC=10;MLEAF=0.500;MQ=60.00;MQRankSum=0.00;QD=16.80;ReadPosRankSum=0.322;SOR=1.037	GT:AD:DP:GQ:PL	0/1:18,18:36:99:604,0,623	0/1:13,24:37:99:835,0,449	0/1:10,11:21:99:414,0,343	0/1:21,16:37:99:487,0,689	0/1:20,8:28:99:217,0,797	0/1:13,12:25:99:436,0,460	0/1:17,14:31:99:407,0,562	0/1:12,13:25:99:372,0,459	0/1:12,15:27:99:564,0,375	0/1:6,15:21:99:503,0,172
scaffold_49	426477	.	G	A	5581.01	PASS	AC=10;AF=0.500;AN=20;BaseQRankSum=-4.050e-01;DP=350;ExcessHet=25.5733;FS=5.498;InbreedingCoeff=-1.0000;MLEAC=10;MLEAF=0.500;MQ=60.00;MQRankSum=0.00;QD=16.13;ReadPosRankSum=0.239;SOR=0.589	GT:AD:DP:GQ:PL	0/1:22,26:48:99:945,0,788	0/1:24,9:33:99:230,0,883	0/1:16,15:31:99:510,0,543	0/1:23,22:45:99:718,0,813	0/1:20,21:41:99:739,0,686	0/1:14,16:30:99:530,0,496	0/1:20,19:39:99:601,0,638	0/1:14,13:27:99:356,0,502	0/1:13,18:31:99:568,0,473	0/1:9,12:21:99:384,0,267
scaffold_49	541515	.	T	C	4673.01	PASS	AC=10;AF=0.500;AN=20;BaseQRankSum=1.15;DP=284;ExcessHet=25.5733;FS=6.363;InbreedingCoeff=-1.0000;MLEAC=10;MLEAF=0.500;MQ=60.00;MQRankSum=0.00;QD=16.81;ReadPosRankSum=0.119;SOR=0.902	GT:AD:DP:GQ:PGT:PID:PL:PS	0/1:20,13:33:99:.:.:470,0,633:.	0/1:10,14:24:99:.:.:502,0,272:.	0/1:21,13:34:99:.:.:426,0,715:.	0/1:11,10:21:99:.:.:387,0,375:.	0/1:11,20:32:99:.:.:752,0,395:.	0/1:14,12:26:99:.:.:401,0,450:.	0|1:22,20:42:99:0|1:541494_TGCGACGCTCAG_T:595,0,650:541494	0/1:10,11:21:99:.:.:383,0,375:.	0/1:13,10:23:99:.:.:373,0,403:.	0/1:11,12:23:99:.:.:384,0,296:.
scaffold_49	547980	.	A	G	4774.01	PASS	AC=10;AF=0.500;AN=20;BaseQRankSum=0.836;DP=282;ExcessHet=25.5733;FS=3.949;InbreedingCoeff=-1.0000;MLEAC=10;MLEAF=0.500;MQ=60.00;MQRankSum=0.00;QD=17.11;ReadPosRankSum=0.742;SOR=0.618	GT:AD:DP:GQ:PGT:PID:PL:PS	0/1:19,19:38:99:.:.:611,0,669:.	0/1:14,6:20:99:.:.:207,0,456:.	0/1:16,5:21:99:.:.:162,0,630:.	0/1:9,16:25:99:.:.:570,0,289:.	0/1:13,12:25:99:.:.:449,0,460:.	0|1:15,10:25:99:0|1:547977_C_A:356,0,471:547977	0/1:12,19:31:99:.:.:709,0,370:.	0/1:12,17:29:99:.:.:542,0,364:.	0/1:14,18:32:99:.:.:615,0,499:.	0/1:17,16:33:99:.:.:553,0,640:.
scaffold_49	551638	.	T	C	5049.01	PASS	AC=10;AF=0.500;AN=20;BaseQRankSum=0.803;DP=305;ExcessHet=25.5733;FS=3.750;InbreedingCoeff=-1.0000;MLEAC=10;MLEAF=0.500;MQ=60.00;MQRankSum=0.00;QD=16.66;ReadPosRankSum=-3.400e-01;SOR=0.857	GT:AD:DP:GQ:PGT:PID:PL:PS	0/1:13,14:27:99:.:.:518,0,401:.	0/1:12,10:22:99:.:.:281,0,393:.	0/1:9,15:24:99:.:.:511,0,249:.	0/1:22,15:37:99:.:.:477,0,674:.	0/1:19,16:35:99:.:.:548,0,698:.	0/1:18,17:35:99:.:.:578,0,685:.	0/1:22,16:38:99:.:.:548,0,674:.	0|1:9,14:23:99:0|1:551638_T_C:425,0,280:551638	0/1:13,19:32:99:.:.:628,0,476:.	0/1:15,15:30:99:.:.:535,0,474:.
scaffold_49	555498	.	C	A	4802.01	PASS	AC=10;AF=0.500;AN=20;BaseQRankSum=-6.870e-01;DP=285;ExcessHet=25.5733;FS=10.212;InbreedingCoeff=-1.0000;MLEAC=10;MLEAF=0.500;MQ=58.21;MQRankSum=0.402;QD=17.03;ReadPosRankSum=0.431;SOR=0.723	GT:AD:DP:GQ:PL	0/1:23,31:54:99:976,0,740	0/1:10,10:20:99:383,0,372	0/1:14,11:25:99:368,0,541	0/1:15,12:27:99:396,0,579	0/1:19,11:30:99:391,0,659	0/1:18,8:26:99:241,0,702	0/1:12,10:22:99:284,0,456	0/1:12,18:30:99:709,0,377	0/1:11,11:22:99:342,0,426	0/1:7,19:26:99:712,0,234
scaffold_49	555654	.	T	A	5106.01	PASS	AC=10;AF=0.500;AN=20;BaseQRankSum=0.291;DP=274;ExcessHet=25.5733;FS=7.420;InbreedingCoeff=-1.0000;MLEAC=10;MLEAF=0.500;MQ=59.31;MQRankSum=0.260;QD=18.77;ReadPosRankSum=0.335;SOR=0.439	GT:AD:DP:GQ:PL	0/1:15,19:34:99:644,0,501	0/1:8,18:26:99:712,0,255	0/1:12,11:23:99:403,0,378	0/1:17,14:31:99:526,0,633	0/1:14,12:26:99:402,0,500	0/1:12,9:21:99:339,0,423	0/1:10,12:22:99:365,0,362	0/1:15,24:39:99:892,0,467	0/1:12,14:26:99:482,0,383	0/1:14,10:24:99:341,0,431
scaffold_49	558671	.	A	G	4578.01	PASS	AC=10;AF=0.500;AN=20;BaseQRankSum=-3.580e-01;DP=263;ExcessHet=25.5733;FS=2.689;InbreedingCoeff=-1.0000;MLEAC=10;MLEAF=0.500;MQ=59.89;MQRankSum=0.00;QD=17.41;ReadPosRankSum=0.579;SOR=0.750	GT:AD:DP:GQ:PL	0/1:16,17:33:99:625,0,577	0/1:11,18:29:99:571,0,393	0/1:12,9:21:99:321,0,453	0/1:8,12:20:99:449,0,285	0/1:12,11:23:99:345,0,381	0/1:11,12:23:99:443,0,367	0/1:26,10:36:99:330,0,875	0/1:15,18:33:99:629,0,546	0/1:9,13:22:99:460,0,274	0/1:10,13:23:99:405,0,378
scaffold_49	558692	.	T	C	4487.01	PASS	AC=10;AF=0.500;AN=20;BaseQRankSum=0.385;DP=263;ExcessHet=25.5733;FS=4.884;InbreedingCoeff=-1.0000;MLEAC=10;MLEAF=0.500;MQ=59.89;MQRankSum=0.00;QD=17.06;ReadPosRankSum=-1.450e-01;SOR=0.681	GT:AD:DP:GQ:PL	0/1:17,15:32:99:533,0,503	0/1:14,17:31:99:594,0,442	0/1:12,9:21:99:295,0,407	0/1:8,13:21:99:470,0,291	0/1:12,12:24:99:366,0,411	0/1:9,13:22:99:506,0,255	0/1:26,9:35:99:281,0,845	0/1:16,17:33:99:591,0,605	0/1:10,13:23:99:466,0,308	0/1:8,13:21:99:385,0,232
scaffold_49	562137	.	A	C	4035.01	PASS	AC=10;AF=0.500;AN=20;BaseQRankSum=-5.440e-01;DP=263;ExcessHet=25.5733;FS=9.773;InbreedingCoeff=-1.0000;MLEAC=10;MLEAF=0.500;MQ=60.00;MQRankSum=0.00;QD=15.46;ReadPosRankSum=0.036;SOR=0.525	GT:AD:DP:GQ:PL	0/1:14,14:28:99:440,0,484	0/1:19,10:29:99:336,0,694	0/1:14,9:23:99:313,0,549	0/1:12,17:29:99:590,0,409	0/1:14,13:27:99:498,0,489	0/1:14,12:26:99:388,0,547	0/1:13,10:23:99:361,0,516	0/1:17,17:34:99:539,0,640	0/1:16,5:21:99:149,0,604	0/1:9,12:21:99:421,0,297
scaffold_49	569443	.	C	G	5849.01	PASS	AC=10;AF=0.500;AN=20;BaseQRankSum=0.074;DP=317;ExcessHet=25.5733;FS=0.855;InbreedingCoeff=-1.0000;MLEAC=10;MLEAF=0.500;MQ=60.00;MQRankSum=0.00;QD=18.63;ReadPosRankSum=0.330;SOR=0.769	GT:AD:DP:GQ:PL	0/1:25,29:54:99:1018,0,850	0/1:8,17:25:99:670,0,285	0/1:9,14:23:99:502,0,333	0/1:13,17:30:99:659,0,470	0/1:28,21:49:99:777,0,978	0/1:9,14:23:99:492,0,329	0/1:25,14:39:99:490,0,944	0/1:9,13:22:99:470,0,309	0/1:14,10:24:99:368,0,540	0/1:14,11:25:99:403,0,455
scaffold_49	580504	.	G	A	5618.01	PASS	AC=10;AF=0.500;AN=20;BaseQRankSum=0.039;DP=326;ExcessHet=25.5733;FS=0.000;InbreedingCoeff=-1.0000;MLEAC=10;MLEAF=0.500;MQ=60.00;MQRankSum=0.00;QD=17.29;ReadPosRankSum=0.217;SOR=0.717	GT:AD:DP:GQ:PGT:PID:PL:PS	0/1:17,18:35:99:.:.:657,0,570:.	0|1:15,19:34:99:1|0:580499_T_C:636,0,551:580499	0/1:16,9:25:99:.:.:303,0,604:.	0/1:11,12:23:99:.:.:454,0,398:.	0/1:21,22:43:99:.:.:545,0,656:.	0/1:20,23:43:99:.:.:752,0,722:.	0/1:15,16:31:99:.:.:538,0,509:.	0/1:13,17:30:99:.:.:602,0,408:.	0/1:13,21:34:99:.:.:724,0,447:.	0/1:15,12:27:99:.:.:407,0,527:.
scaffold_49	582559	.	G	A	4909.01	PASS	AC=10;AF=0.500;AN=20;BaseQRankSum=0.626;DP=300;ExcessHet=25.5733;FS=0.875;InbreedingCoeff=-1.0000;MLEAC=10;MLEAF=0.500;MQ=60.00;MQRankSum=0.00;QD=16.47;ReadPosRankSum=0.797;SOR=0.725	GT:AD:DP:GQ:PL	0/1:17,19:36:99:695,0,575	0/1:17,13:30:99:475,0,582	0/1:18,13:31:99:448,0,656	0/1:14,15:29:99:547,0,470	0/1:18,14:32:99:453,0,691	0/1:13,8:21:99:245,0,510	0/1:15,24:39:99:902,0,501	0/1:17,9:26:99:268,0,659	0/1:16,7:23:99:243,0,601	0/1:14,17:31:99:633,0,522
scaffold_49	586721	.	A	G	4386.01	PASS	AC=10;AF=0.500;AN=20;BaseQRankSum=-1.670e-01;DP=291;ExcessHet=25.5733;FS=0.895;InbreedingCoeff=-1.0000;MLEAC=10;MLEAF=0.500;MQ=60.00;MQRankSum=0.00;QD=15.18;ReadPosRankSum=0.258;SOR=0.633	GT:AD:DP:GQ:PL	0/1:20,21:41:99:740,0,711	0/1:15,8:23:99:242,0,514	0/1:11,11:22:99:416,0,422	0/1:13,15:28:99:532,0,444	0/1:13,12:25:99:398,0,490	0/1:19,12:31:99:365,0,705	0/1:15,15:30:99:531,0,560	0/1:16,16:32:99:518,0,560	0/1:20,13:33:99:436,0,740	0/1:17,7:24:99:208,0,563
scaffold_49	588625	.	G	A	4340.01	PASS	AC=10;AF=0.500;AN=20;BaseQRankSum=0.517;DP=258;ExcessHet=25.5733;FS=0.455;InbreedingCoeff=-1.0000;MLEAC=10;MLEAF=0.500;MQ=60.00;MQRankSum=0.00;QD=17.09;ReadPosRankSum=0.420;SOR=0.727	GT:AD:DP:GQ:PL	0/1:19,11:30:99:358,0,724	0/1:16,11:27:99:401,0,600	0/1:10,10:20:99:308,0,356	0/1:8,15:23:99:482,0,193	0/1:9,18:27:99:637,0,215	0/1:14,14:28:99:529,0,521	0/1:15,11:26:99:358,0,540	0/1:15,11:26:99:411,0,496	0/1:11,14:25:99:439,0,355	0/1:11,11:22:99:417,0,374
scaffold_49	596289	.	C	T	1321.1	PASS	AC=2;AF=0.100;AN=20;BaseQRankSum=-7.510e-01;DP=304;ExcessHet=3.2451;FS=2.084;InbreedingCoeff=-0.1111;MLEAC=2;MLEAF=0.100;MQ=60.00;MQRankSum=0.00;QD=20.02;ReadPosRankSum=1.34;SOR=0.815	GT:AD:DP:GQ:PL	0/0:45,0:45:89:0,89,1627	0/0:28,0:28:81:0,81,1128	0/0:24,0:24:72:0,72,930	0/0:39,0:39:99:0,101,1575	0/1:15,18:33:99:660,0,572	0/1:13,20:33:99:678,0,442	0/0:28,0:28:84:0,84,1216	0/0:24,0:24:72:0,72,1012	0/0:22,0:22:60:0,60,900	0/0:27,0:27:81:0,81,945
scaffold_49	642080	.	A	T	5838.01	PASS	AC=10;AF=0.500;AN=20;BaseQRankSum=0.368;DP=326;ExcessHet=25.5733;FS=2.963;InbreedingCoeff=-1.0000;MLEAC=10;MLEAF=0.500;MQ=60.00;MQRankSum=0.00;QD=18.13;ReadPosRankSum=0.239;SOR=0.578	GT:AD:DP:GQ:PL	0/1:15,23:38:99:818,0,494	0/1:17,14:31:99:492,0,575	0/1:9,19:28:99:768,0,232	0/1:11,28:39:99:1009,0,291	0/1:33,18:51:99:553,0,1123	0/1:13,17:30:99:612,0,446	0/1:25,14:39:99:447,0,946	0/1:16,9:25:99:274,0,596	0/1:8,12:20:99:436,0,246	0/1:10,11:21:99:429,0,303
scaffold_49	685164	.	G	A	9398.01	PASS	AC=10;AF=0.500;AN=20;BaseQRankSum=-3.140e-01;DP=547;ExcessHet=25.5733;FS=3.224;InbreedingCoeff=-1.0000;MLEAC=10;MLEAF=0.500;MQ=60.00;MQRankSum=0.00;QD=17.37;ReadPosRankSum=-1.180e-01;SOR=0.767	GT:AD:DP:GQ:PL	0/1:39,44:83:99:1443,0,1318	0/1:26,29:55:99:979,0,885	0/1:28,26:54:99:862,0,986	0/1:17,38:55:99:1167,0,521	0/1:30,28:58:99:880,0,973	0/1:26,30:56:99:1035,0,842	0/1:12,18:30:99:536,0,369	0/1:21,27:48:99:831,0,612	0/1:30,25:55:99:725,0,1037	0/1:20,27:47:99:940,0,640
scaffold_49	685294	.	C	T	8957.01	PASS	AC=10;AF=0.500;AN=20;BaseQRankSum=-3.900e-02;DP=545;ExcessHet=25.5733;FS=3.181;InbreedingCoeff=-1.0000;MLEAC=10;MLEAF=0.500;MQ=60.00;MQRankSum=0.00;QD=16.65;ReadPosRankSum=0.184;SOR=0.526	GT:AD:DP:GQ:PL	0/1:30,39:72:99:1363,0,932	0/1:25,25:50:99:803,0,832	0/1:23,19:42:99:644,0,780	0/1:33,27:60:99:930,0,1070	0/1:31,31:62:99:998,0,1028	0/1:25,27:52:99:910,0,909	0/1:19,32:51:99:1102,0,539	0/1:28,22:50:99:685,0,1005	0/1:26,35:61:99:1107,0,830	0/1:26,15:41:99:418,0,862
scaffold_49	686001	.	G	A	9256.01	PASS	AC=10;AF=0.500;AN=20;BaseQRankSum=0.425;DP=597;ExcessHet=25.5733;FS=1.756;InbreedingCoeff=-1.0000;MLEAC=10;MLEAF=0.500;MQ=60.00;MQRankSum=0.00;QD=15.58;ReadPosRankSum=0.543;SOR=0.557	GT:AD:DP:GQ:PL	0/1:30,29:59:99:964,0,1002	0/1:34,33:67:99:1092,0,1165	0/1:17,14:31:99:377,0,560	0/1:27,35:62:99:1137,0,868	0/1:38,31:69:99:996,0,1210	0/1:28,24:52:99:839,0,971	0/1:36,37:73:99:1160,0,1165	0/1:37,33:70:99:1184,0,1237	0/1:37,24:61:99:788,0,1290	0/1:28,22:50:99:719,0,948
scaffold_49	687189	.	A	T	14927	PASS	AC=10;AF=0.500;AN=20;BaseQRankSum=0.643;DP=565;ExcessHet=25.5733;FS=1.270;InbreedingCoeff=-1.0000;MLEAC=10;MLEAF=0.500;MQ=60.00;MQRankSum=0.00;QD=26.85;ReadPosRankSum=0.020;SOR=0.857	GT:AD:DP:GQ:PL	0/1:20,55:75:99:2060,0,598	0/1:18,39:57:99:1439,0,533	0/1:6,30:36:99:1171,0,134	0/1:16,35:51:99:1288,0,494	0/1:16,52:68:99:1963,0,491	0/1:9,41:50:99:1528,0,243	0/1:21,44:65:99:1518,0,617	0/1:12,29:41:99:1042,0,368	0/1:15,53:68:99:1802,0,425	0/1:15,30:45:99:1116,0,443
scaffold_49	687588	.	C	T	16094	PASS	AC=10;AF=0.500;AN=20;BaseQRankSum=0.510;DP=579;ExcessHet=25.5733;FS=2.049;InbreedingCoeff=-1.0000;MLEAC=10;MLEAF=0.500;MQ=60.00;MQRankSum=0.00;QD=27.84;ReadPosRankSum=0.743;SOR=0.869	GT:AD:DP:GQ:PL	0/1:14,37:51:99:1423,0,415	0/1:16,46:62:99:1744,0,470	0/1:11,37:48:99:1358,0,343	0/1:14,46:60:99:1691,0,302	0/1:21,41:62:99:1443,0,667	0/1:7,42:49:99:1568,0,127	0/1:19,45:64:99:1737,0,471	0/1:10,38:48:99:1415,0,259	0/1:17,47:64:99:1693,0,466	0/1:17,53:70:99:2022,0,487
scaffold_49	691976	.	G	A	9762.01	PASS	AC=10;AF=0.500;AN=20;BaseQRankSum=-7.960e-01;DP=609;ExcessHet=25.5733;FS=2.445;InbreedingCoeff=-1.0000;MLEAC=10;MLEAF=0.500;MQ=60.00;MQRankSum=0.00;QD=16.08;ReadPosRankSum=-5.500e-02;SOR=0.611	GT:AD:DP:GQ:PL	0/1:31,45:76:99:1474,0,1039	0/1:42,27:69:99:884,0,1358	0/1:25,27:52:99:911,0,874	0/1:39,25:64:99:796,0,1449	0/1:30,27:57:99:881,0,1097	0/1:36,32:68:99:1104,0,1274	0/1:26,28:54:99:813,0,924	0/1:36,26:62:99:865,0,1274	0/1:25,30:55:99:1078,0,923	0/1:23,27:50:99:956,0,790
scaffold_49	692186	.	A	G	10950	PASS	AC=10;AF=0.500;AN=20;BaseQRankSum=0.069;DP=614;ExcessHet=25.5733;FS=1.746;InbreedingCoeff=-1.0000;MLEAC=10;MLEAF=0.500;MQ=60.00;MQRankSum=0.00;QD=18.07;ReadPosRankSum=-1.480e-01;SOR=0.839	GT:AD:DP:GQ:PL	0/1:41,48:89:99:1618,0,1394	0/1:19,31:50:99:1005,0,705	0/1:27,29:56:99:1014,0,906	0/1:32,41:73:99:1535,0,1093	0/1:30,30:60:99:1145,0,1080	0/1:29,33:62:99:1207,0,1058	0/1:34,30:64:99:1047,0,1120	0/1:30,21:51:99:698,0,1045	0/1:30,28:58:99:971,0,1076	0/1:23,20:43:99:710,0,824
scaffold_49	692461	.	T	G	10767	PASS	AC=10;AF=0.500;AN=20;BaseQRankSum=-4.810e-01;DP=609;ExcessHet=25.5733;FS=2.429;InbreedingCoeff=-1.0000;MLEAC=10;MLEAF=0.500;MQ=60.00;MQRankSum=0.00;QD=17.95;ReadPosRankSum=-2.890e-01;SOR=0.677	GT:AD:DP:GQ:PL	0/1:41,40:81:99:1277,0,1436	0/1:21,18:39:99:654,0,777	0/1:20,31:51:99:1143,0,709	0/1:37,38:75:99:1336,0,1298	0/1:32,30:62:99:991,0,1106	0/1:26,28:54:99:998,0,958	0/1:25,38:63:99:1366,0,828	0/1:25,25:50:99:900,0,828	0/1:36,32:68:99:1126,0,1301	0/1:30,27:57:99:976,0,1149
scaffold_49	692627	.	T	C	9260.01	PASS	AC=10;AF=0.500;AN=20;BaseQRankSum=0.026;DP=581;ExcessHet=25.5733;FS=0.522;InbreedingCoeff=-1.0000;MLEAC=10;MLEAF=0.500;MQ=59.98;MQRankSum=0.00;QD=16.30;ReadPosRankSum=0.382;SOR=0.614	GT:AD:DP:GQ:PL	0/1:41,27:68:99:889,0,1396	0/1:26,22:48:99:728,0,953	0/1:21,22:43:99:825,0,770	0/1:33,24:57:99:787,0,1218	0/1:35,25:60:99:847,0,1253	0/1:27,28:55:99:1049,0,961	0/1:22,32:54:99:1112,0,784	0/1:32,33:65:99:1224,0,1000	0/1:34,31:65:99:1001,0,1276	0/1:28,25:53:99:798,0,1095
scaffold_49	692794	.	C	T	9983.01	PASS	AC=10;AF=0.500;AN=20;BaseQRankSum=1.35;DP=594;ExcessHet=25.5733;FS=0.000;InbreedingCoeff=-1.0000;MLEAC=10;MLEAF=0.500;MQ=60.00;MQRankSum=0.00;QD=18.15;ReadPosRankSum=0.121;SOR=0.730	GT:AD:DP:GQ:PL	0/1:45,31:76:99:1101,0,1437	0/1:38,31:69:99:1144,0,1272	0/1:22,13:35:99:439,0,740	0/1:26,28:54:99:950,0,926	0/1:27,32:59:99:1077,0,934	0/1:21,30:51:99:1045,0,713	0/1:16,36:52:99:1260,0,553	0/1:21,20:41:99:762,0,795	0/1:27,26:53:99:978,0,939	0/1:27,33:60:99:1227,0,855
scaffold_49	693083	.	A	G	9565.01	PASS	AC=10;AF=0.500;AN=20;BaseQRankSum=0.00;DP=498;ExcessHet=25.5733;FS=6.955;InbreedingCoeff=-1.0000;MLEAC=10;MLEAF=0.500;MQ=60.00;MQRankSum=0.00;QD=29.52;ReadPosRankSum=0.458;SOR=0.374	GT:AD:DP:GQ:PL	0/1:8,37:45:99:1284,0,213	0/1:6,23:29:99:895,0,139	0/1:7,27:34:99:967,0,131	0/1:9,32:41:99:1179,0,268	0/1:7,29:36:99:1069,0,166	0/1:6,17:23:99:679,0,201	0/1:7,27:34:99:1040,0,207	0/1:6,23:29:99:926,0,179	0/1:6,27:33:99:968,0,165	0/1:5,15:20:99:558,0,130
scaffold_49	711276	.	G	T	6045.01	PASS	AC=10;AF=0.500;AN=20;BaseQRankSum=-9.360e-01;DP=319;ExcessHet=25.5733;FS=2.422;InbreedingCoeff=-1.0000;MLEAC=10;MLEAF=0.500;MQ=60.00;MQRankSum=0.00;QD=19.01;ReadPosRankSum=-6.600e-02;SOR=0.560	GT:AD:DP:GQ:PL	0/1:18,23:41:99:781,0,680	0/1:10,20:30:99:670,0,316	0/1:15,14:29:99:459,0,547	0/1:10,18:28:99:619,0,363	0/1:12,19:31:99:696,0,427	0/1:12,10:22:99:354,0,462	0/1:23,15:38:99:465,0,743	0/1:14,18:32:99:654,0,488	0/1:15,24:39:99:821,0,506	0/1:12,16:28:99:526,0,386
scaffold_49	765701	.	T	C	5206.01	PASS	AC=10;AF=0.500;AN=20;BaseQRankSum=-2.330e-01;DP=328;ExcessHet=25.5733;FS=0.000;InbreedingCoeff=-1.0000;MLEAC=10;MLEAF=0.500;MQ=60.00;MQRankSum=0.00;QD=16.02;ReadPosRankSum=0.388;SOR=0.697	GT:AD:DP:GQ:PL	0/1:23,15:38:99:477,0,757	0/1:22,15:37:99:529,0,770	0/1:12,11:23:99:379,0,459	0/1:27,19:46:99:662,0,937	0/1:17,12:29:99:377,0,634	0/1:11,10:21:99:355,0,378	0/1:22,29:51:99:940,0,729	0/1:15,16:31:99:618,0,582	0/1:13,11:24:99:390,0,503	0/1:11,14:25:99:479,0,391
scaffold_49	767706	.	G	A	5698.01	PASS	AC=10;AF=0.500;AN=20;BaseQRankSum=0.602;DP=348;ExcessHet=25.5733;FS=7.873;InbreedingCoeff=-1.0000;MLEAC=10;MLEAF=0.500;MQ=60.00;MQRankSum=0.00;QD=16.47;ReadPosRankSum=0.435;SOR=0.823	GT:AD:DP:GQ:PL	0/1:20,19:39:99:673,0,681	0/1:18,22:40:99:796,0,654	0/1:17,12:29:99:442,0,596	0/1:22,10:32:99:343,0,730	0/1:15,23:38:99:846,0,534	0/1:9,16:25:99:589,0,311	0/1:21,17:38:99:519,0,641	0/1:15,17:32:99:611,0,468	0/1:22,15:37:99:454,0,761	0/1:23,13:36:99:425,0,814
scaffold_50	32962	.	C	T	4441.01	PASS	AC=10;AF=0.500;AN=20;BaseQRankSum=0.069;DP=283;ExcessHet=25.5733;FS=7.223;InbreedingCoeff=-1.0000;MLEAC=10;MLEAF=0.500;MQ=59.96;MQRankSum=0.00;QD=15.69;ReadPosRankSum=-4.610e-01;SOR=0.817	GT:AD:DP:GQ:PL	0/1:12,19:31:99:628,0,428	0/1:18,9:27:99:301,0,690	0/1:17,8:25:99:282,0,583	0/1:13,12:25:99:453,0,423	0/1:13,15:28:99:573,0,489	0/1:18,9:27:99:286,0,628	0/1:17,18:35:99:610,0,628	0/1:16,10:26:99:371,0,516	0/1:19,18:37:99:592,0,627	0/1:11,11:22:99:345,0,419
scaffold_50	91889	.	A	G	4305.01	PASS	AC=10;AF=0.500;AN=20;BaseQRankSum=0.165;DP=253;ExcessHet=25.5733;FS=1.545;InbreedingCoeff=-1.0000;MLEAC=10;MLEAF=0.500;MQ=59.89;MQRankSum=0.00;QD=17.02;ReadPosRankSum=-6.700e-02;SOR=0.826	GT:AD:DP:GQ:PGT:PID:PL:PS	0|1:24,19:43:99:0|1:91879_T_C:810,0,945:91879	0|1:14,7:21:99:0|1:91879_T_C:252,0,567:91879	0|1:16,7:23:99:0|1:91879_T_C:288,0,648:91879	0|1:13,8:21:99:0|1:91879_T_C:297,0,522:91879	0|1:12,8:20:99:0|1:91879_T_C:297,0,522:91879	0|1:14,14:28:99:0|1:91879_T_C:543,0,588:91879	0|1:17,12:29:99:0|1:91879_T_C:495,0,675:91879	0|1:14,7:21:99:0|1:91879_T_C:252,0,567:91879	0|1:10,14:24:99:0|1:91879_T_C:600,0,375:91879	0|1:11,12:23:99:0|1:91879_T_C:471,0,426:91879
scaffold_50	91890	.	A	T	4182.01	PASS	AC=10;AF=0.500;AN=20;BaseQRankSum=0.057;DP=251;ExcessHet=25.5733;FS=2.831;InbreedingCoeff=-1.0000;MLEAC=10;MLEAF=0.500;MQ=59.89;MQRankSum=0.00;QD=16.66;ReadPosRankSum=0.149;SOR=0.877	GT:AD:DP:GQ:PGT:PID:PL:PS	0|1:24,18:42:99:0|1:91879_T_C:768,0,948:91879	0|1:14,7:21:99:0|1:91879_T_C:252,0,567:91879	0|1:16,7:23:99:0|1:91879_T_C:288,0,648:91879	0|1:13,7:20:99:0|1:91879_T_C:297,0,522:91879	0|1:12,8:20:99:0|1:91879_T_C:297,0,522:91879	0|1:14,14:28:99:0|1:91879_T_C:546,0,546:91879	0|1:17,12:29:99:0|1:91879_T_C:453,0,678:91879	0|1:14,7:21:99:0|1:91879_T_C:252,0,567:91879	0|1:10,14:24:99:0|1:91879_T_C:558,0,378:91879	0|1:11,12:23:99:0|1:91879_T_C:471,0,426:91879
scaffold_50	91897	.	C	G	4112.01	PASS	AC=10;AF=0.500;AN=20;BaseQRankSum=0.057;DP=250;ExcessHet=25.5733;FS=0.000;InbreedingCoeff=-1.0000;MLEAC=10;MLEAF=0.500;MQ=59.89;MQRankSum=0.00;QD=16.45;ReadPosRankSum=-3.450e-01;SOR=0.717	GT:AD:DP:GQ:PGT:PID:PL:PS	0|1:22,17:39:99:0|1:91879_T_C:687,0,912:91879	0|1:14,8:22:99:0|1:91879_T_C:291,0,564:91879	0|1:15,10:25:99:0|1:91879_T_C:363,0,600:91879	0|1:12,8:20:99:0|1:91879_T_C:289,0,522:91879	0|1:14,8:22:99:0|1:91879_T_C:286,0,564:91879	0|1:14,13:27:99:0|1:91879_T_C:504,0,549:91879	0|1:17,11:28:99:0|1:91879_T_C:411,0,681:91879	0|1:14,7:21:99:0|1:91879_T_C:252,0,567:91879	0|1:11,14:25:99:0|1:91879_T_C:555,0,420:91879	0|1:9,12:21:99:0|1:91879_T_C:474,0,384:91879
scaffold_50	115013	.	T	G	5277.01	PASS	AC=10;AF=0.500;AN=20;BaseQRankSum=0.190;DP=305;ExcessHet=25.5733;FS=3.116;InbreedingCoeff=-1.0000;MLEAC=10;MLEAF=0.500;MQ=60.00;MQRankSum=0.00;QD=17.59;ReadPosRankSum=-1.370e-01;SOR=0.527	GT:AD:DP:GQ:PL	0/1:31,21:52:99:717,0,1138	0/1:14,13:27:99:479,0,501	0/1:10,13:23:99:441,0,356	0/1:8,14:22:99:546,0,281	0/1:16,12:28:99:404,0,573	0/1:24,14:38:99:466,0,895	0/1:16,15:31:99:532,0,585	0/1:12,14:26:99:507,0,400	0/1:9,22:31:99:812,0,270	0/1:12,10:22:99:373,0,448
scaffold_50	121672	.	C	T	1127.1	PASS	AC=2;AF=0.100;AN=20;BaseQRankSum=-3.000e-02;DP=280;ExcessHet=3.2451;FS=6.706;InbreedingCoeff=-0.1111;MLEAC=2;MLEAF=0.100;MQ=60.00;MQRankSum=0.00;QD=23.48;ReadPosRankSum=0.744;SOR=0.188	GT:AD:DP:GQ:PL	0/0:40,0:40:74:0,74,1495	0/0:24,0:24:72:0,72,882	0/0:22,0:22:63:0,63,931	0/0:29,0:29:75:0,75,1048	0/1:8,19:27:99:655,0,260	0/1:6,15:21:99:489,0,199	0/0:26,0:26:36:0,36,961	0/0:30,0:30:90:0,90,1183	0/0:30,0:30:73:0,73,1111	0/0:31,0:31:90:0,90,1110
scaffold_50	124879	.	T	G	5590.01	PASS	AC=10;AF=0.500;AN=20;BaseQRankSum=0.487;DP=317;ExcessHet=25.5733;FS=0.407;InbreedingCoeff=-1.0000;MLEAC=10;MLEAF=0.500;MQ=60.00;MQRankSum=0.00;QD=17.75;ReadPosRankSum=0.566;SOR=0.666	GT:AD:DP:GQ:PGT:PID:PL:PS	0|1:18,24:42:99:0|1:124879_T_G:954,0,675:124879	0|1:16,15:31:99:0|1:124879_T_G:582,0,627:124879	0|1:16,12:28:99:0|1:124879_T_G:447,0,622:124879	0|1:19,17:36:99:0|1:124879_T_G:643,0,740:124879	0|1:15,12:27:99:0|1:124879_T_G:459,0,594:124879	0|1:14,12:26:99:0|1:124879_T_G:462,0,533:124879	0|1:25,15:40:99:0|1:124879_T_G:555,0,992:124879	0|1:18,12:30:99:0|1:124879_T_G:447,0,749:124879	0|1:15,15:30:99:0|1:124879_T_G:585,0,576:124879	0|1:13,12:25:99:0|1:124879_T_G:456,0,510:124879
scaffold_50	124880	.	T	G	5590.01	PASS	AC=10;AF=0.500;AN=20;BaseQRankSum=0.396;DP=314;ExcessHet=25.5733;FS=0.000;InbreedingCoeff=-1.0000;MLEAC=10;MLEAF=0.500;MQ=60.00;MQRankSum=0.00;QD=17.92;ReadPosRankSum=0.245;SOR=0.702	GT:AD:DP:GQ:PGT:PID:PL:PS	0|1:18,24:42:99:0|1:124879_T_G:954,0,675:124879	0|1:16,15:31:99:0|1:124879_T_G:582,0,627:124879	0|1:15,12:27:99:0|1:124879_T_G:447,0,622:124879	0|1:18,16:34:99:0|1:124879_T_G:643,0,740:124879	0|1:15,12:27:99:0|1:124879_T_G:459,0,594:124879	0|1:13,12:25:99:0|1:124879_T_G:462,0,533:124879	0|1:25,15:40:99:0|1:124879_T_G:555,0,992:124879	0|1:19,12:31:99:0|1:124879_T_G:447,0,749:124879	0|1:15,15:30:99:0|1:124879_T_G:585,0,576:124879	0|1:13,12:25:99:0|1:124879_T_G:456,0,510:124879
scaffold_50	124934	.	A	C	6097.01	PASS	AC=10;AF=0.500;AN=20;BaseQRankSum=0.422;DP=306;ExcessHet=25.5733;FS=0.000;InbreedingCoeff=-1.0000;MLEAC=10;MLEAF=0.500;MQ=60.00;MQRankSum=0.00;QD=20.06;ReadPosRankSum=-1.645e+00;SOR=0.709	GT:AD:DP:GQ:PGT:PID:PL:PS	0|1:13,21:34:99:0|1:124930_AAG_A:871,0,477:124930	0|1:16,16:32:99:0|1:124930_AAG_A:666,0,621:124930	0|1:14,13:27:99:0|1:124930_AAG_A:658,0,537:124930	0|1:21,15:36:99:0|1:124930_AAG_A:596,0,876:124930	0|1:14,16:30:99:0|1:124930_AAG_A:672,0,537:124930	0|1:17,14:31:99:0|1:124930_AAG_A:579,0,669:124930	0|1:23,8:31:99:0|1:124930_AAG_A:383,0,933:124930	0|1:19,12:31:99:0|1:124930_AAG_A:444,0,804:124930	0|1:9,19:28:99:0|1:124930_AAG_A:805,0,318:124930	0|1:13,11:24:99:0|1:124930_AAG_A:423,0,513:124930
scaffold_50	168020	.	C	T	4862.01	PASS	AC=10;AF=0.500;AN=20;BaseQRankSum=-3.020e-01;DP=288;ExcessHet=25.5733;FS=1.424;InbreedingCoeff=-1.0000;MLEAC=10;MLEAF=0.500;MQ=60.00;MQRankSum=0.00;QD=16.88;ReadPosRankSum=-2.830e-01;SOR=0.596	GT:AD:DP:GQ:PL	0/1:15,17:32:99:521,0,532	0/1:15,17:32:99:498,0,555	0/1:11,13:24:99:397,0,352	0/1:12,21:33:99:743,0,315	0/1:17,17:34:99:579,0,544	0/1:15,12:27:99:452,0,541	0/1:10,17:27:99:629,0,351	0/1:13,11:24:99:368,0,469	0/1:13,11:24:99:327,0,451	0/1:19,12:31:99:348,0,687
scaffold_50	173216	.	C	T	4590.01	PASS	AC=10;AF=0.500;AN=20;BaseQRankSum=0.080;DP=290;ExcessHet=25.5733;FS=3.195;InbreedingCoeff=-1.0000;MLEAC=10;MLEAF=0.500;MQ=60.00;MQRankSum=0.00;QD=15.94;ReadPosRankSum=0.650;SOR=0.886	GT:AD:DP:GQ:PL	0/1:24,12:36:99:399,0,775	0/1:17,19:36:99:660,0,597	0/1:11,9:20:99:318,0,414	0/1:15,21:36:99:756,0,563	0/1:16,15:31:99:527,0,534	0/1:15,9:24:99:248,0,603	0/1:18,16:34:99:461,0,582	0/1:16,9:25:99:330,0,578	0/1:11,12:23:99:409,0,340	0/1:9,14:23:99:482,0,333
scaffold_50	176473	.	G	A	612.39	PASS	AC=1;AF=0.050;AN=20;BaseQRankSum=-6.710e-01;DP=315;ExcessHet=3.0103;FS=5.846;InbreedingCoeff=-0.0526;MLEAC=1;MLEAF=0.050;MQ=60.00;MQRankSum=0.00;QD=20.41;ReadPosRankSum=1.78;SOR=0.525	GT:AD:DP:GQ:PL	0/0:42,0:42:99:0,99,1659	0/0:31,0:31:90:0,90,1275	0/0:21,0:21:57:0,57,855	0/0:32,0:32:90:0,90,1350	0/0:29,0:29:84:0,84,1213	0/0:29,0:29:81:0,81,1215	0/0:34,0:34:90:0,90,1350	0/0:32,0:32:80:0,80,1250	0/0:35,0:35:99:0,102,1499	0/1:10,20:30:99:624,0,296
scaffold_50	189526	.	G	A	5698.01	PASS	AC=10;AF=0.500;AN=20;BaseQRankSum=-4.400e-01;DP=298;ExcessHet=25.5733;FS=0.000;InbreedingCoeff=-1.0000;MLEAC=10;MLEAF=0.500;MQ=60.00;MQRankSum=0.00;QD=19.38;ReadPosRankSum=0.041;SOR=0.710	GT:AD:DP:GQ:PL	0/1:18,25:43:99:789,0,603	0/1:15,15:30:99:476,0,513	0/1:6,14:20:99:439,0,207	0/1:13,12:25:99:413,0,467	0/1:12,17:29:99:583,0,397	0/1:11,14:25:99:451,0,382	0/1:19,13:32:99:473,0,721	0/1:7,22:29:99:765,0,218	0/1:13,23:36:99:835,0,426	0/1:11,14:25:99:474,0,390
scaffold_50	190837	.	A	G	5297.01	PASS	AC=10;AF=0.500;AN=20;BaseQRankSum=1.01;DP=282;ExcessHet=25.5733;FS=0.000;InbreedingCoeff=-1.0000;MLEAC=10;MLEAF=0.500;MQ=59.99;MQRankSum=0.00;QD=18.92;ReadPosRankSum=0.564;SOR=0.718	GT:AD:DP:GQ:PGT:PID:PL:PS	0/1:17,17:34:99:.:.:640,0,602:.	0/1:16,15:31:99:.:.:469,0,409:.	0/1:9,12:21:99:.:.:462,0,327:.	0/1:16,11:27:99:.:.:396,0,584:.	0/1:12,17:29:99:.:.:534,0,409:.	0/1:11,18:29:99:.:.:707,0,307:.	0/1:13,22:35:99:.:.:804,0,395:.	0/1:11,9:20:99:.:.:269,0,353:.	0|1:14,15:29:99:1|0:190836_A_T:562,0,489:190836	0/1:12,13:25:99:.:.:454,0,425:.
scaffold_50	192115	.	T	A	5149.01	PASS	AC=10;AF=0.500;AN=20;BaseQRankSum=1.17;DP=313;ExcessHet=25.5733;FS=5.951;InbreedingCoeff=-1.0000;MLEAC=10;MLEAF=0.500;MQ=60.00;MQRankSum=0.00;QD=16.56;ReadPosRankSum=0.390;SOR=0.451	GT:AD:DP:GQ:PL	0/1:13,21:34:99:770,0,406	0/1:21,15:36:99:474,0,739	0/1:13,11:24:99:420,0,471	0/1:19,13:32:99:438,0,615	0/1:10,13:23:99:474,0,368	0/1:12,11:23:99:372,0,445	0/1:17,21:38:99:695,0,463	0/1:19,18:37:99:558,0,710	0/1:15,14:29:99:536,0,534	0/1:22,13:35:99:412,0,759
scaffold_50	192962	.	C	G	5809.01	PASS	AC=10;AF=0.500;AN=20;BaseQRankSum=0.137;DP=318;ExcessHet=25.5733;FS=0.410;InbreedingCoeff=-1.0000;MLEAC=10;MLEAF=0.500;MQ=60.00;MQRankSum=0.00;QD=18.38;ReadPosRankSum=0.700;SOR=0.650	GT:AD:DP:GQ:PGT:PID:PL:PS	0/1:16,26:42:99:.:.:862,0,544:.	0/1:15,16:31:99:.:.:526,0,528:.	0/1:13,9:22:99:.:.:339,0,516:.	0/1:22,18:40:99:.:.:592,0,751:.	0/1:10,18:28:99:.:.:619,0,358:.	0/1:12,19:31:99:.:.:705,0,363:.	0/1:18,13:31:99:.:.:459,0,680:.	0|1:17,11:28:99:1|0:192961_A_G:362,0,616:192961	0/1:13,19:32:99:.:.:695,0,468:.	0/1:14,17:31:99:.:.:650,0,471:.
scaffold_50	209029	.	A	C	6954.01	PASS	AC=10;AF=0.500;AN=20;BaseQRankSum=0.896;DP=341;ExcessHet=25.5733;FS=0.825;InbreedingCoeff=-1.0000;MLEAC=10;MLEAF=0.500;MQ=60.00;MQRankSum=0.00;QD=20.45;ReadPosRankSum=0.320;SOR=0.641	GT:AD:DP:GQ:PL	0/1:22,23:45:99:848,0,735	0/1:20,17:37:99:586,0,680	0/1:10,12:22:99:411,0,342	0/1:14,21:35:99:750,0,397	0/1:8,18:26:99:714,0,279	0/1:13,24:37:99:848,0,461	0/1:14,21:35:99:753,0,412	0/1:13,18:31:99:664,0,482	0/1:22,18:40:99:578,0,723	0/1:10,22:32:99:802,0,273
scaffold_50	209093	.	A	G	6372.01	PASS	AC=10;AF=0.500;AN=20;BaseQRankSum=-3.360e-01;DP=327;ExcessHet=25.5733;FS=5.008;InbreedingCoeff=-1.0000;MLEAC=10;MLEAF=0.500;MQ=60.00;MQRankSum=0.00;QD=19.67;ReadPosRankSum=0.312;SOR=0.844	GT:AD:DP:GQ:PL	0/1:19,19:38:99:586,0,573	0/1:20,19:39:99:715,0,758	0/1:9,13:22:99:472,0,336	0/1:16,20:36:99:739,0,592	0/1:9,18:27:99:692,0,315	0/1:11,18:29:99:676,0,332	0/1:16,18:34:99:629,0,556	0/1:17,16:33:99:574,0,569	0/1:17,17:34:99:653,0,654	0/1:12,20:32:99:636,0,350
scaffold_50	226531	.	C	T	5818.01	PASS	AC=10;AF=0.500;AN=20;BaseQRankSum=0.210;DP=328;ExcessHet=25.5733;FS=0.000;InbreedingCoeff=-1.0000;MLEAC=10;MLEAF=0.500;MQ=60.00;MQRankSum=0.00;QD=17.79;ReadPosRankSum=0.515;SOR=0.677	GT:AD:DP:GQ:PL	0/1:15,21:36:99:719,0,519	0/1:14,14:28:99:450,0,546	0/1:10,13:23:99:509,0,364	0/1:24,22:46:99:783,0,776	0/1:16,21:37:99:632,0,530	0/1:23,15:38:99:543,0,789	0/1:23,16:39:99:554,0,834	0/1:12,14:26:99:503,0,418	0/1:9,17:26:99:591,0,321	0/1:14,14:28:99:534,0,515
scaffold_50	240996	.	C	T	682.39	PASS	AC=1;AF=0.050;AN=20;BaseQRankSum=-1.856e+00;DP=317;ExcessHet=3.0103;FS=0.000;InbreedingCoeff=-0.0526;MLEAC=1;MLEAF=0.050;MQ=60.00;MQRankSum=0.00;QD=18.96;ReadPosRankSum=-2.250e-01;SOR=0.542	GT:AD:DP:GQ:PL	0/0:42,0:42:99:0,110,1642	0/0:32,0:32:84:0,84,1260	0/0:26,0:26:72:0,72,1080	0/1:15,21:36:99:694,0,555	0/0:38,0:38:99:0,102,1530	0/0:26,0:26:72:0,72,1080	0/0:29,0:29:81:0,81,1215	0/0:25,0:25:72:0,72,1080	0/0:30,0:30:81:0,81,1215	0/0:33,0:33:99:0,99,1310
scaffold_50	277723	.	A	T	479.39	PASS	AC=1;AF=0.050;AN=20;BaseQRankSum=0.240;DP=305;ExcessHet=3.0103;FS=1.485;InbreedingCoeff=-0.0526;MLEAC=1;MLEAF=0.050;MQ=60.00;MQRankSum=0.00;QD=16.53;ReadPosRankSum=-8.520e-01;SOR=1.162	GT:AD:DP:GQ:PL	0/0:33,0:33:83:0,83,1330	0/0:35,0:35:93:0,93,1395	0/0:20,0:20:48:0,48,720	0/1:15,14:29:99:491,0,522	0/0:31,0:31:90:0,90,1321	0/0:26,0:26:78:0,78,1082	0/0:36,0:36:99:0,105,1557	0/0:38,0:38:99:0,102,1530	0/0:24,0:24:72:0,72,1005	0/0:33,0:33:93:0,93,1395
scaffold_50	278848	.	G	A	5575.01	PASS	AC=10;AF=0.500;AN=20;BaseQRankSum=0.084;DP=328;ExcessHet=25.5733;FS=2.956;InbreedingCoeff=-1.0000;MLEAC=10;MLEAF=0.500;MQ=60.00;MQRankSum=0.00;QD=17.05;ReadPosRankSum=0.232;SOR=0.547	GT:AD:DP:GQ:PL	0/1:19,19:38:99:562,0,636	0/1:13,19:32:99:659,0,466	0/1:12,13:25:99:504,0,397	0/1:16,20:36:99:677,0,599	0/1:21,23:44:99:793,0,724	0/1:18,15:33:99:555,0,649	0/1:16,17:33:99:503,0,539	0/1:19,9:28:99:272,0,691	0/1:12,16:28:99:602,0,423	0/1:17,13:30:99:448,0,607
scaffold_50	286277	.	G	A	669.39	PASS	AC=1;AF=0.050;AN=20;BaseQRankSum=1.08;DP=312;ExcessHet=3.0103;FS=0.000;InbreedingCoeff=-0.0526;MLEAC=1;MLEAF=0.050;MQ=60.00;MQRankSum=0.00;QD=19.69;ReadPosRankSum=0.035;SOR=0.784	GT:AD:DP:GQ:PL	0/0:38,0:38:81:0,81,1378	0/1:15,19:34:99:681,0,474	0/0:24,0:24:39:0,39,895	0/0:28,0:28:81:0,81,1215	0/0:30,0:30:72:0,72,1080	0/0:36,0:36:93:0,93,1395	0/0:34,0:34:99:0,99,1330	0/0:21,0:21:63:0,63,874	0/0:31,0:31:90:0,90,1350	0/0:36,0:36:73:0,73,1301
scaffold_50	346710	.	T	A	4692.01	PASS	AC=10;AF=0.500;AN=20;BaseQRankSum=-4.820e-01;DP=300;ExcessHet=25.5733;FS=3.783;InbreedingCoeff=-1.0000;MLEAC=10;MLEAF=0.500;MQ=60.00;MQRankSum=0.00;QD=15.64;ReadPosRankSum=0.174;SOR=0.589	GT:AD:DP:GQ:PL	0/1:15,20:35:99:622,0,516	0/1:16,12:28:99:354,0,605	0/1:14,6:20:99:203,0,514	0/1:13,11:24:99:344,0,458	0/1:25,17:42:99:532,0,846	0/1:12,13:25:99:431,0,418	0/1:16,19:35:99:567,0,598	0/1:17,18:35:99:571,0,594	0/1:18,17:35:99:648,0,656	0/1:9,12:21:99:420,0,332
scaffold_50	405865	.	C	A	5781.01	PASS	AC=10;AF=0.500;AN=20;BaseQRankSum=1.36;DP=276;ExcessHet=25.5733;FS=0.925;InbreedingCoeff=-1.0000;MLEAC=10;MLEAF=0.500;MQ=60.00;MQRankSum=0.00;QD=21.10;ReadPosRankSum=0.916;SOR=0.630	GT:AD:DP:GQ:PGT:PID:PL:PS	0|1:12,14:26:99:0|1:405860_A_AC:544,0,462:405860	0|1:9,17:26:99:0|1:405860_A_AC:687,0,319:405860	0|1:9,15:24:99:0|1:405860_A_AC:603,0,310:405860	0|1:11,13:24:99:0|1:405860_A_AC:502,0,415:405860	0|1:26,11:37:99:0|1:405860_A_AC:384,0,1044:405860	0/1:12,27:39:99:.:.:1021,0,416:.	0|1:14,14:28:99:0|1:405860_A_AC:535,0,532:405860	0|1:10,11:21:99:0|1:405860_A_AC:429,0,421:405860	0|1:8,12:20:99:0|1:405860_A_AC:469,0,244:405860	0|1:13,16:29:99:0|1:405860_A_AC:607,0,469:405860
scaffold_50	408482	.	C	T	5153.01	PASS	AC=10;AF=0.500;AN=20;BaseQRankSum=0.831;DP=317;ExcessHet=25.5733;FS=7.483;InbreedingCoeff=-1.0000;MLEAC=10;MLEAF=0.500;MQ=59.97;MQRankSum=0.00;QD=16.31;ReadPosRankSum=0.848;SOR=0.804	GT:AD:DP:GQ:PL	0/1:14,23:37:99:815,0,455	0/1:19,21:40:99:740,0,595	0/1:13,17:30:99:602,0,399	0/1:14,8:22:99:271,0,495	0/1:15,16:31:99:589,0,463	0/1:20,17:37:99:567,0,688	0/1:18,7:25:99:188,0,605	0/1:17,12:29:99:425,0,551	0/1:25,8:33:99:254,0,923	0/1:11,21:32:99:702,0,348
scaffold_50	412501	.	C	T	4788.01	PASS	AC=10;AF=0.500;AN=20;BaseQRankSum=0.926;DP=282;ExcessHet=25.5733;FS=2.592;InbreedingCoeff=-1.0000;MLEAC=10;MLEAF=0.500;MQ=59.94;MQRankSum=0.00;QD=16.98;ReadPosRankSum=0.134;SOR=0.540	GT:AD:DP:GQ:PL	0/1:21,21:42:99:641,0,769	0/1:12,10:22:99:369,0,386	0/1:10,12:22:99:390,0,344	0/1:19,10:29:99:317,0,626	0/1:11,18:29:99:714,0,340	0/1:13,19:32:99:587,0,471	0/1:17,11:28:99:367,0,525	0/1:15,14:29:99:494,0,465	0/1:12,15:27:99:591,0,430	0/1:12,10:22:99:318,0,352
scaffold_50	432834	.	C	T	5193.01	PASS	AC=10;AF=0.500;AN=20;BaseQRankSum=0.052;DP=291;ExcessHet=25.5733;FS=3.161;InbreedingCoeff=-1.0000;MLEAC=10;MLEAF=0.500;MQ=60.00;MQRankSum=0.00;QD=17.91;ReadPosRankSum=0.655;SOR=0.618	GT:AD:DP:GQ:PL	0/1:13,20:33:99:668,0,457	0/1:13,14:27:99:413,0,443	0/1:18,7:25:99:227,0,698	0/1:17,22:39:99:794,0,592	0/1:15,11:26:99:375,0,532	0/1:9,12:21:99:417,0,326	0/1:14,21:35:99:772,0,444	0/1:18,11:29:99:327,0,595	0/1:14,18:32:99:630,0,443	0/1:8,15:23:99:570,0,226
scaffold_50	524867	.	C	T	4464.98	PASS	AC=9;AF=0.450;AN=20;BaseQRankSum=-4.410e-01;DP=292;ExcessHet=18.1697;FS=0.939;InbreedingCoeff=-0.8182;MLEAC=9;MLEAF=0.450;MQ=60.00;MQRankSum=0.00;QD=16.98;ReadPosRankSum=0.049;SOR=0.623	GT:AD:DP:GQ:PL	0/1:19,17:36:99:613,0,684	0/1:18,18:36:99:664,0,641	0/1:15,9:24:99:292,0,483	0/0:26,0:26:66:0,66,990	0/1:15,14:29:99:489,0,578	0/1:15,13:28:99:438,0,563	0/1:14,13:27:99:411,0,482	0/1:12,9:21:99:342,0,420	0/1:17,19:36:99:606,0,600	0/1:10,16:26:99:616,0,333
scaffold_50	567270	.	C	T	5790.01	PASS	AC=10;AF=0.500;AN=20;BaseQRankSum=1.02;DP=332;ExcessHet=25.5733;FS=1.808;InbreedingCoeff=-1.0000;MLEAC=10;MLEAF=0.500;MQ=60.00;MQRankSum=0.00;QD=17.60;ReadPosRankSum=-3.660e-01;SOR=0.808	GT:AD:DP:GQ:PL	0/1:22,21:43:99:764,0,740	0/1:19,16:35:99:601,0,563	0/1:10,12:22:99:390,0,302	0/1:19,10:29:99:355,0,653	0/1:15,25:40:99:868,0,538	0/1:11,12:23:99:440,0,320	0/1:21,18:39:99:669,0,740	0/1:13,20:33:99:692,0,428	0/1:17,16:33:99:562,0,600	0/1:18,14:32:99:449,0,621
scaffold_50	625593	.	T	G	5718.01	PASS	AC=10;AF=0.500;AN=20;BaseQRankSum=-1.630e-01;DP=326;ExcessHet=25.5733;FS=3.618;InbreedingCoeff=-1.0000;MLEAC=10;MLEAF=0.500;MQ=60.00;MQRankSum=0.00;QD=17.76;ReadPosRankSum=0.681;SOR=0.529	GT:AD:DP:GQ:PL	0/1:13,26:39:99:887,0,460	0/1:13,18:31:99:692,0,475	0/1:10,14:24:99:470,0,346	0/1:16,12:28:99:431,0,489	0/1:17,12:29:99:422,0,647	0/1:24,21:45:99:707,0,775	0/1:19,10:29:99:322,0,750	0/1:11,25:36:99:887,0,378	0/1:20,14:34:99:508,0,727	0/1:15,12:27:99:392,0,417
scaffold_50	643922	.	G	A	5393.01	PASS	AC=10;AF=0.500;AN=20;BaseQRankSum=-3.470e-01;DP=345;ExcessHet=25.5733;FS=11.812;InbreedingCoeff=-1.0000;MLEAC=10;MLEAF=0.500;MQ=60.00;MQRankSum=0.00;QD=15.72;ReadPosRankSum=0.854;SOR=1.004	GT:AD:DP:GQ:PL	0/1:23,22:45:99:765,0,826	0/1:11,11:22:99:394,0,429	0/1:16,13:29:99:441,0,563	0/1:29,19:48:99:582,0,1012	0/1:19,15:34:99:525,0,703	0/1:23,18:41:99:675,0,770	0/1:21,23:44:99:838,0,729	0/1:16,10:26:99:330,0,592	0/1:13,15:28:99:491,0,448	0/1:15,11:26:99:352,0,535
scaffold_50	654499	.	G	A	5259.01	PASS	AC=10;AF=0.500;AN=20;BaseQRankSum=1.27;DP=277;ExcessHet=25.5733;FS=2.033;InbreedingCoeff=-1.0000;MLEAC=10;MLEAF=0.500;MQ=60.00;MQRankSum=0.00;QD=19.41;ReadPosRankSum=-3.200e-01;SOR=0.731	GT:AD:DP:GQ:PL	0/1:12,20:32:99:690,0,403	0/1:11,14:25:99:530,0,335	0/1:9,12:21:99:447,0,291	0/1:9,19:28:99:644,0,277	0/1:19,20:39:99:693,0,590	0/1:10,11:21:99:300,0,336	0/1:13,17:30:99:623,0,408	0/1:15,12:27:99:407,0,539	0/1:11,13:24:99:471,0,363	0/1:12,12:24:99:454,0,385
scaffold_50	668147	.	C	A	5131.01	PASS	AC=10;AF=0.500;AN=20;BaseQRankSum=0.386;DP=292;ExcessHet=25.5733;FS=1.388;InbreedingCoeff=-1.0000;MLEAC=10;MLEAF=0.500;MQ=59.94;MQRankSum=0.00;QD=17.57;ReadPosRankSum=-1.990e-01;SOR=0.612	GT:AD:DP:GQ:PL	0/1:21,24:45:99:852,0,684	0/1:14,13:27:99:444,0,497	0/1:12,11:23:99:369,0,374	0/1:12,14:26:99:480,0,414	0/1:18,15:33:99:551,0,645	0/1:12,14:26:99:490,0,392	0/1:21,14:35:99:387,0,705	0/1:15,14:29:99:483,0,490	0/1:10,12:22:99:453,0,310	0/1:9,17:26:99:622,0,314
scaffold_50	680864	.	T	C	5078.01	PASS	AC=10;AF=0.500;AN=20;BaseQRankSum=-6.400e-02;DP=284;ExcessHet=25.5733;FS=6.244;InbreedingCoeff=-1.0000;MLEAC=10;MLEAF=0.500;MQ=60.00;MQRankSum=0.00;QD=17.88;ReadPosRankSum=0.594;SOR=0.613	GT:AD:DP:GQ:PL	0/1:17,19:36:99:650,0,602	0/1:14,20:34:99:709,0,478	0/1:7,16:23:99:581,0,228	0/1:16,12:28:99:437,0,492	0/1:12,10:22:99:327,0,396	0/1:9,15:24:99:559,0,309	0/1:12,15:27:99:571,0,444	0/1:19,16:35:99:478,0,648	0/1:20,14:34:99:431,0,727	0/1:12,9:21:99:335,0,467
scaffold_50	702167	.	C	A	4733.01	PASS	AC=10;AF=0.500;AN=20;BaseQRankSum=0.567;DP=285;ExcessHet=25.5733;FS=0.000;InbreedingCoeff=-1.0000;MLEAC=10;MLEAF=0.500;MQ=59.30;MQRankSum=0.00;QD=16.72;ReadPosRankSum=0.388;SOR=0.686	GT:AD:DP:GQ:PL	0/1:19,17:36:99:625,0,740	0/1:17,12:29:99:398,0,585	0/1:10,10:20:99:341,0,375	0/1:9,16:25:99:625,0,288	0/1:25,16:41:99:533,0,912	0/1:8,12:20:99:380,0,234	0/1:15,18:33:99:668,0,510	0/1:18,18:36:99:561,0,558	0/1:10,11:21:99:389,0,325	0/1:14,8:22:99:213,0,456
scaffold_50	706110	.	A	T	6113.01	PASS	AC=10;AF=0.500;AN=20;BaseQRankSum=0.394;DP=348;ExcessHet=25.5733;FS=1.262;InbreedingCoeff=-1.0000;MLEAC=10;MLEAF=0.500;MQ=60.00;MQRankSum=0.00;QD=17.62;ReadPosRankSum=0.357;SOR=0.775	GT:AD:DP:GQ:PL	0/1:27,21:48:99:715,0,939	0/1:16,10:26:99:362,0,593	0/1:12,11:23:99:408,0,464	0/1:12,30:42:99:1112,0,410	0/1:17,18:35:99:694,0,595	0/1:13,14:27:99:453,0,443	0/1:22,20:42:99:668,0,848	0/1:21,16:37:99:563,0,679	0/1:20,15:35:99:547,0,655	0/1:11,21:32:99:591,0,312
scaffold_50	709792	.	A	C	6016.01	PASS	AC=10;AF=0.500;AN=20;BaseQRankSum=0.361;DP=323;ExcessHet=25.5733;FS=10.232;InbreedingCoeff=-1.0000;MLEAC=10;MLEAF=0.500;MQ=60.00;MQRankSum=0.00;QD=18.68;ReadPosRankSum=-1.780e-01;SOR=0.618	GT:AD:DP:GQ:PL	0/1:16,28:44:99:1020,0,497	0/1:17,23:40:99:841,0,561	0/1:7,13:20:99:509,0,217	0/1:25,11:36:99:314,0,856	0/1:15,16:31:99:593,0,478	0/1:14,17:31:99:615,0,512	0/1:16,23:39:99:771,0,522	0/1:18,5:23:99:144,0,703	0/1:10,19:29:99:691,0,306	0/1:14,15:29:99:518,0,476
scaffold_51	20753	.	T	G	8612.01	PASS	AC=10;AF=0.500;AN=20;BaseQRankSum=0.744;DP=471;ExcessHet=25.5733;FS=1.095;InbreedingCoeff=-1.0000;MLEAC=10;MLEAF=0.500;MQ=59.64;MQRankSum=-8.270e-01;QD=18.40;ReadPosRankSum=0.285;SOR=0.626	GT:AD:DP:GQ:PL	0/1:35,23:58:99:778,0,1160	0/1:24,25:49:99:890,0,799	0/1:16,25:41:99:949,0,547	0/1:23,32:55:99:1128,0,763	0/1:28,26:54:99:976,0,998	0/1:17,22:39:99:784,0,566	0/1:25,26:51:99:916,0,901	0/1:11,23:34:99:838,0,285	0/1:25,22:47:99:736,0,834	0/1:21,19:40:99:617,0,698
scaffold_51	20881	.	T	C	7636.01	PASS	AC=10;AF=0.500;AN=20;BaseQRankSum=0.500;DP=495;ExcessHet=25.5733;FS=0.521;InbreedingCoeff=-1.0000;MLEAC=10;MLEAF=0.500;MQ=59.29;MQRankSum=-1.434e+00;QD=15.52;ReadPosRankSum=-1.450e-01;SOR=0.665	GT:AD:DP:GQ:PL	0/1:36,29:65:99:970,0,1203	0/1:43,30:73:99:901,0,1506	0/1:18,30:48:99:1038,0,463	0/1:28,22:50:99:747,0,1027	0/1:25,19:44:99:652,0,880	0/1:19,16:35:99:585,0,683	0/1:32,26:58:99:902,0,1029	0/1:23,18:41:99:576,0,739	0/1:19,18:37:99:649,0,657	0/1:24,17:41:99:616,0,826
scaffold_51	118810	.	T	C	5415.01	PASS	AC=10;AF=0.500;AN=20;BaseQRankSum=0.895;DP=309;ExcessHet=25.5733;FS=6.101;InbreedingCoeff=-1.0000;MLEAC=10;MLEAF=0.500;MQ=60.00;MQRankSum=0.00;QD=17.87;ReadPosRankSum=0.211;SOR=1.024	GT:AD:DP:GQ:PL	0/1:24,17:42:99:566,0,853	0/1:12,12:24:99:456,0,375	0/1:10,11:21:99:401,0,290	0/1:19,21:40:99:711,0,587	0/1:15,16:31:99:600,0,560	0/1:10,11:21:99:419,0,384	0/1:15,16:31:99:564,0,390	0/1:16,19:35:99:620,0,551	0/1:17,12:29:99:428,0,629	0/1:13,17:30:99:650,0,433
scaffold_51	133698	.	T	G	5315.01	PASS	AC=10;AF=0.500;AN=20;BaseQRankSum=-5.490e-01;DP=325;ExcessHet=25.5733;FS=0.000;InbreedingCoeff=-1.0000;MLEAC=10;MLEAF=0.500;MQ=60.00;MQRankSum=0.00;QD=16.51;ReadPosRankSum=0.462;SOR=0.693	GT:AD:DP:GQ:PL	0/1:28,24:52:99:800,0,812	0/1:19,19:38:99:584,0,676	0/1:12,9:21:99:253,0,443	0/1:17,15:32:99:493,0,489	0/1:19,18:37:99:631,0,668	0/1:17,19:36:99:698,0,622	0/1:14,15:29:99:457,0,455	0/1:12,12:24:99:421,0,424	0/1:12,16:28:99:504,0,415	0/1:11,14:25:99:474,0,387
scaffold_51	145295	.	T	C	4921.01	PASS	AC=10;AF=0.500;AN=20;BaseQRankSum=-2.120e-01;DP=305;ExcessHet=25.5733;FS=4.454;InbreedingCoeff=-1.0000;MLEAC=10;MLEAF=0.500;MQ=59.99;MQRankSum=0.00;QD=16.19;ReadPosRankSum=0.312;SOR=0.728	GT:AD:DP:GQ:PL	0/1:15,19:34:99:644,0,514	0/1:15,20:35:99:717,0,514	0/1:14,16:30:99:547,0,484	0/1:15,12:27:99:387,0,568	0/1:17,11:28:99:342,0,570	0/1:13,13:26:99:485,0,497	0/1:20,14:34:99:430,0,754	0/1:11,12:23:99:401,0,410	0/1:19,11:30:99:364,0,688	0/1:18,19:37:99:604,0,607
scaffold_51	150218	.	G	A	5667.01	PASS	AC=10;AF=0.500;AN=20;BaseQRankSum=0.497;DP=331;ExcessHet=25.5733;FS=10.022;InbreedingCoeff=-1.0000;MLEAC=10;MLEAF=0.500;MQ=60.00;MQRankSum=0.00;QD=17.12;ReadPosRankSum=0.207;SOR=0.776	GT:AD:DP:GQ:PL	0/1:23,24:47:99:847,0,781	0/1:16,20:36:99:678,0,561	0/1:12,15:27:99:533,0,439	0/1:19,15:34:99:498,0,628	0/1:15,13:28:99:396,0,575	0/1:13,11:24:99:393,0,485	0/1:14,11:25:99:402,0,501	0/1:18,20:38:99:714,0,582	0/1:20,22:42:99:796,0,692	0/1:17,13:30:99:410,0,559
scaffold_51	150980	.	G	A	4984.01	PASS	AC=10;AF=0.500;AN=20;BaseQRankSum=0.016;DP=314;ExcessHet=25.5733;FS=0.860;InbreedingCoeff=-1.0000;MLEAC=10;MLEAF=0.500;MQ=60.00;MQRankSum=0.00;QD=15.97;ReadPosRankSum=0.078;SOR=0.631	GT:AD:DP:GQ:PGT:PID:PL:PS	0/1:26,20:46:99:.:.:709,0,935:.	0/1:14,9:23:99:.:.:279,0,474:.	0/1:8,12:20:99:.:.:467,0,300:.	0/1:17,13:30:99:.:.:480,0,585:.	0/1:23,15:38:99:.:.:468,0,784:.	0|1:11,15:26:99:0|1:150975_G_T:537,0,348:150975	0/1:18,11:29:99:.:.:395,0,509:.	0/1:12,10:22:99:.:.:381,0,358:.	0/1:20,13:33:99:.:.:429,0,768:.	0/1:20,25:45:99:.:.:839,0,661:.
scaffold_51	151081	.	G	A	5834.01	PASS	AC=10;AF=0.500;AN=20;BaseQRankSum=0.736;DP=341;ExcessHet=25.5733;FS=2.885;InbreedingCoeff=-1.0000;MLEAC=10;MLEAF=0.500;MQ=60.00;MQRankSum=0.00;QD=17.21;ReadPosRankSum=-8.300e-02;SOR=0.552	GT:AD:DP:GQ:PL	0/1:16,22:38:99:745,0,593	0/1:21,16:37:99:527,0,753	0/1:11,12:23:99:414,0,321	0/1:21,19:40:99:666,0,692	0/1:20,19:39:99:670,0,680	0/1:18,17:35:99:660,0,644	0/1:15,20:35:99:624,0,496	0/1:16,11:27:99:292,0,551	0/1:17,16:33:99:606,0,564	0/1:14,18:32:99:630,0,450
scaffold_51	151448	.	A	T	4597.01	PASS	AC=10;AF=0.500;AN=20;BaseQRankSum=0.248;DP=287;ExcessHet=25.5733;FS=0.430;InbreedingCoeff=-1.0000;MLEAC=10;MLEAF=0.500;MQ=60.00;MQRankSum=0.00;QD=16.13;ReadPosRankSum=0.111;SOR=0.727	GT:AD:DP:GQ:PL	0/1:17,15:32:99:516,0,611	0/1:12,13:25:99:495,0,453	0/1:12,10:22:99:377,0,413	0/1:22,10:32:99:345,0,821	0/1:14,17:31:99:646,0,485	0/1:15,12:27:99:398,0,469	0/1:7,14:21:99:486,0,207	0/1:16,20:36:99:687,0,598	0/1:17,8:25:99:236,0,643	0/1:22,12:34:99:411,0,732
scaffold_51	159473	.	T	C	4886.01	PASS	AC=10;AF=0.500;AN=20;BaseQRankSum=0.00;DP=304;ExcessHet=25.5733;FS=4.488;InbreedingCoeff=-1.0000;MLEAC=10;MLEAF=0.500;MQ=60.00;MQRankSum=0.00;QD=16.23;ReadPosRankSum=0.734;SOR=0.948	GT:AD:DP:GQ:PL	0/1:23,16:39:99:553,0,777	0/1:9,11:20:99:428,0,325	0/1:10,12:22:99:393,0,354	0/1:20,14:34:99:473,0,729	0/1:17,15:32:99:487,0,599	0/1:16,15:31:99:449,0,577	0/1:22,13:35:99:383,0,760	0/1:7,18:25:99:542,0,238	0/1:14,18:32:99:648,0,458	0/1:16,15:31:99:530,0,587
scaffold_51	162458	.	C	T	5325.01	PASS	AC=10;AF=0.500;AN=20;BaseQRankSum=-5.550e-01;DP=259;ExcessHet=25.5733;FS=3.519;InbreedingCoeff=-1.0000;MLEAC=10;MLEAF=0.500;MQ=60.00;MQRankSum=0.00;QD=20.64;ReadPosRankSum=-1.350e-01;SOR=0.731	GT:AD:DP:GQ:PGT:PID:PL:PS	0/1:11,18:29:99:.:.:587,0,364:.	0/1:11,18:29:99:.:.:537,0,321:.	0/1:14,13:27:99:.:.:452,0,437:.	0/1:9,13:22:99:.:.:476,0,298:.	0/1:9,13:22:99:.:.:489,0,291:.	0/1:12,17:29:99:.:.:524,0,415:.	0/1:9,17:26:99:.:.:570,0,324:.	0/1:7,13:20:99:.:.:461,0,237:.	0/1:7,17:24:99:.:.:634,0,193:.	0|1:12,18:30:99:0|1:162458_C_T:595,0,436:162458
scaffold_51	174370	.	T	C	26636.7	PASS	AC=18;AF=0.900;AN=20;BaseQRankSum=-1.001e+00;DP=676;ExcessHet=3.2451;FS=3.024;InbreedingCoeff=-0.1111;MLEAC=18;MLEAF=0.900;MQ=55.35;MQRankSum=1.80;QD=27.65;ReadPosRankSum=1.48;SOR=0.247	GT:AD:DP:GQ:PGT:PID:PL:PS	1|1:1,82:83:99:1|1:174370_T_C:3690,208,0:174370	0|1:10,60:70:99:0|1:174370_T_C:2566,0,233:174370	1|1:1,59:60:99:1|1:174370_T_C:2610,136,0:174370	1|1:2,63:65:99:1|1:174370_T_C:2790,109,0:174370	1|1:1,49:50:99:1|1:174370_T_C:2295,115,0:174370	1|1:1,41:42:91:1|1:174370_T_C:1935,91,0:174370	1|1:3,70:73:91:1|1:174370_T_C:3105,91,0:174370	0|1:8,50:58:99:0|1:174370_T_C:2118,0,182:174370	1|1:0,54:54:99:1|1:174370_T_C:2520,169,0:174370	1|1:3,69:72:82:1|1:174370_T_C:2970,82,0:174370
scaffold_51	174372	.	G	C	26957.7	PASS	AC=18;AF=0.900;AN=20;BaseQRankSum=-8.980e-01;DP=687;ExcessHet=3.2451;FS=3.019;InbreedingCoeff=-0.1111;MLEAC=18;MLEAF=0.900;MQ=55.51;MQRankSum=1.84;QD=28.23;ReadPosRankSum=1.45;SOR=0.254	GT:AD:DP:GQ:PGT:PID:PL:PS	1|1:1,83:84:99:1|1:174370_T_C:3690,208,0:174370	0|1:10,61:71:99:0|1:174370_T_C:2573,0,233:174370	1|1:1,59:60:99:1|1:174370_T_C:2655,139,0:174370	1|1:2,64:66:99:1|1:174370_T_C:2835,112,0:174370	1|1:1,52:53:99:1|1:174370_T_C:2295,115,0:174370	1|1:1,44:45:93:1|1:174370_T_C:1980,93,0:174370	1|1:3,71:74:91:1|1:174370_T_C:3105,91,0:174370	0|1:8,50:58:99:0|1:174370_T_C:2117,0,182:174370	1|1:0,56:56:99:1|1:174370_T_C:2565,172,0:174370	1|1:3,68:71:91:1|1:174370_T_C:3105,91,0:174370
scaffold_51	174375	.	T	C	27005.7	PASS	AC=18;AF=0.900;AN=20;BaseQRankSum=-3.640e-01;DP=690;ExcessHet=3.2451;FS=1.419;InbreedingCoeff=-0.1111;MLEAC=18;MLEAF=0.900;MQ=55.76;MQRankSum=2.01;QD=31.83;ReadPosRankSum=1.67;SOR=0.328	GT:AD:DP:GQ:PGT:PID:PL:PS	1|1:0,83:83:99:1|1:174370_T_C:3735,211,0:174370	0|1:10,62:72:99:0|1:174370_T_C:2573,0,233:174370	1|1:1,60:61:99:1|1:174370_T_C:2655,139,0:174370	1|1:2,64:66:73:1|1:174370_T_C:2835,73,0:174370	1|1:1,53:54:99:1|1:174370_T_C:2340,118,0:174370	1|1:1,44:45:96:1|1:174370_T_C:2025,96,0:174370	1|1:3,72:75:91:1|1:174370_T_C:3105,91,0:174370	0|1:7,50:57:99:0|1:174370_T_C:2075,0,185:174370	1|1:0,55:55:99:1|1:174370_T_C:2565,172,0:174370	1|1:2,71:73:88:1|1:174370_T_C:3060,88,0:174370
scaffold_51	174376	.	A	C	27135.7	PASS	AC=18;AF=0.900;AN=20;BaseQRankSum=1.67;DP=687;ExcessHet=3.2451;FS=1.420;InbreedingCoeff=-0.1111;MLEAC=18;MLEAF=0.900;MQ=55.82;MQRankSum=2.03;QD=30.97;ReadPosRankSum=1.73;SOR=0.323	GT:AD:DP:GQ:PGT:PID:PL:PS	1|1:0,83:83:99:1|1:174370_T_C:3735,250,0:174370	0|1:10,62:72:99:0|1:174370_T_C:2573,0,233:174370	1|1:1,59:60:99:1|1:174370_T_C:2745,145,0:174370	1|1:2,63:65:70:1|1:174370_T_C:2790,70,0:174370	1|1:1,53:54:99:1|1:174370_T_C:2340,118,0:174370	1|1:1,44:45:99:1|1:174370_T_C:2062,99,0:174370	1|1:3,72:75:91:1|1:174370_T_C:3105,91,0:174370	0|1:7,50:57:99:0|1:174370_T_C:2078,0,143:174370	1|1:0,54:54:99:1|1:174370_T_C:2565,172,0:174370	1|1:2,71:73:99:1|1:174370_T_C:3105,130,0:174370
scaffold_51	185964	.	C	T	5356.01	PASS	AC=10;AF=0.500;AN=20;BaseQRankSum=0.037;DP=284;ExcessHet=25.5733;FS=2.591;InbreedingCoeff=-1.0000;MLEAC=10;MLEAF=0.500;MQ=59.83;MQRankSum=0.00;QD=18.99;ReadPosRankSum=-3.880e-01;SOR=0.835	GT:AD:DP:GQ:PL	0/1:21,18:39:99:646,0,816	0/1:12,20:32:99:711,0,322	0/1:9,16:25:99:591,0,251	0/1:15,16:31:99:570,0,532	0/1:8,16:24:99:601,0,278	0/1:10,10:20:99:390,0,380	0/1:15,9:24:99:323,0,541	0/1:10,17:27:99:579,0,308	0/1:18,13:31:99:418,0,647	0/1:13,16:29:99:527,0,481
scaffold_51	190598	.	G	A	5527.01	PASS	AC=10;AF=0.500;AN=20;BaseQRankSum=0.112;DP=323;ExcessHet=25.5733;FS=0.843;InbreedingCoeff=-1.0000;MLEAC=10;MLEAF=0.500;MQ=58.25;MQRankSum=-3.400e-02;QD=17.16;ReadPosRankSum=-3.520e-01;SOR=0.672	GT:AD:DP:GQ:PL	0/1:20,17:37:99:560,0,721	0/1:15,21:36:99:756,0,482	0/1:12,12:24:99:419,0,451	0/1:17,14:31:99:487,0,588	0/1:24,11:35:99:365,0,859	0/1:7,19:26:99:654,0,234	0/1:21,16:37:99:602,0,658	0/1:14,24:38:99:788,0,484	0/1:11,10:21:99:345,0,391	0/1:21,16:37:99:551,0,785
scaffold_51	193137	.	A	G	5205.01	PASS	AC=10;AF=0.500;AN=20;BaseQRankSum=0.524;DP=292;ExcessHet=25.5733;FS=0.000;InbreedingCoeff=-1.0000;MLEAC=10;MLEAF=0.500;MQ=60.00;MQRankSum=0.00;QD=17.95;ReadPosRankSum=-4.060e-01;SOR=0.693	GT:AD:DP:GQ:PL	0/1:18,21:39:99:757,0,628	0/1:11,18:29:99:602,0,342	0/1:6,15:21:99:525,0,175	0/1:11,13:24:99:440,0,368	0/1:18,21:39:99:794,0,637	0/1:7,13:20:99:510,0,248	0/1:32,14:46:99:480,0,1107	0/1:13,10:23:99:367,0,449	0/1:17,12:29:99:438,0,639	0/1:12,8:20:99:292,0,426
scaffold_51	207942	.	A	T	5555.01	PASS	AC=10;AF=0.500;AN=20;BaseQRankSum=0.464;DP=303;ExcessHet=25.5733;FS=3.105;InbreedingCoeff=-1.0000;MLEAC=10;MLEAF=0.500;MQ=59.98;MQRankSum=0.00;QD=18.39;ReadPosRankSum=0.227;SOR=0.885	GT:AD:DP:GQ:PL	0/1:17,13:30:99:488,0,578	0/1:15,20:35:99:710,0,501	0/1:10,15:25:99:550,0,327	0/1:15,17:32:99:630,0,523	0/1:14,19:33:99:633,0,469	0/1:10,18:28:99:684,0,328	0/1:24,16:40:99:565,0,751	0/1:13,19:32:99:665,0,417	0/1:12,12:24:99:392,0,419	0/1:16,7:23:99:238,0,626
scaffold_51	220632	.	C	A	5259.01	PASS	AC=10;AF=0.500;AN=20;BaseQRankSum=0.345;DP=315;ExcessHet=25.5733;FS=1.353;InbreedingCoeff=-1.0000;MLEAC=10;MLEAF=0.500;MQ=60.00;MQRankSum=0.00;QD=16.86;ReadPosRankSum=-1.450e-01;SOR=0.799	GT:AD:DP:GQ:PL	0/1:28,13:41:99:428,0,1011	0/1:23,18:41:99:627,0,773	0/1:11,14:25:99:510,0,393	0/1:20,19:39:99:678,0,640	0/1:18,20:38:99:756,0,644	0/1:10,14:24:99:497,0,302	0/1:17,14:31:99:493,0,576	0/1:13,8:21:99:294,0,438	0/1:13,15:28:99:536,0,489	0/1:12,12:24:99:440,0,389
scaffold_51	248766	.	A	G	4345.01	PASS	AC=10;AF=0.500;AN=20;BaseQRankSum=0.040;DP=250;ExcessHet=25.5733;FS=3.524;InbreedingCoeff=-1.0000;MLEAC=10;MLEAF=0.500;MQ=59.95;MQRankSum=0.00;QD=17.45;ReadPosRankSum=0.284;SOR=0.509	GT:AD:DP:GQ:PGT:PID:PL:PS	0|1:15,14:29:99:0|1:248766_A_G:547,0,617:248766	0|1:9,13:22:99:0|1:248766_A_G:499,0,339:248766	0|1:8,13:21:99:0|1:248766_A_G:488,0,297:248766	0|1:7,17:24:99:0|1:248766_A_G:660,0,219:248766	0|1:18,11:29:99:0|1:248766_A_G:405,0,761:248766	0|1:11,10:21:99:0|1:248766_A_G:387,0,408:248766	0|1:22,12:34:99:0|1:248766_A_G:492,0,836:248766	0|1:14,12:26:99:0|1:248766_A_G:459,0,579:248766	0|1:18,4:22:99:0|1:248766_A_G:114,0,692:248766	0|1:13,8:21:99:0|1:248766_A_G:294,0,557:248766
scaffold_51	255711	.	G	A	9591.01	PASS	AC=10;AF=0.500;AN=20;BaseQRankSum=-6.100e-02;DP=418;ExcessHet=25.5733;FS=1.131;InbreedingCoeff=-1.0000;MLEAC=10;MLEAF=0.500;MQ=60.00;MQRankSum=0.00;QD=22.94;ReadPosRankSum=0.474;SOR=0.615	GT:AD:DP:GQ:PL	0/1:16,31:47:99:1128,0,533	0/1:20,27:47:99:990,0,659	0/1:15,20:35:99:774,0,466	0/1:18,23:41:99:870,0,665	0/1:15,39:54:99:1437,0,451	0/1:16,17:33:99:638,0,484	0/1:14,25:39:99:957,0,449	0/1:9,25:34:99:819,0,260	0/1:17,31:48:99:1183,0,572	0/1:16,24:40:99:795,0,550
scaffold_51	255740	.	A	G	10577	PASS	AC=10;AF=0.500;AN=20;BaseQRankSum=0.177;DP=438;ExcessHet=25.5733;FS=1.171;InbreedingCoeff=-1.0000;MLEAC=10;MLEAF=0.500;MQ=60.00;MQRankSum=0.00;QD=24.26;ReadPosRankSum=0.246;SOR=0.558	GT:AD:DP:GQ:PL	0/1:16,38:54:99:1399,0,476	0/1:18,36:54:99:1198,0,590	0/1:16,26:42:99:933,0,528	0/1:16,26:42:99:934,0,591	0/1:16,43:59:99:1628,0,477	0/1:12,17:29:99:633,0,406	0/1:15,20:35:99:717,0,559	0/1:11,28:39:99:1056,0,329	0/1:15,29:44:99:1136,0,524	0/1:13,25:38:99:943,0,379
scaffold_51	256623	.	G	A	10842	PASS	AC=10;AF=0.500;AN=20;BaseQRankSum=-8.300e-02;DP=489;ExcessHet=25.5733;FS=2.550;InbreedingCoeff=-1.0000;MLEAC=10;MLEAF=0.500;MQ=60.00;MQRankSum=0.00;QD=22.49;ReadPosRankSum=0.168;SOR=0.627	GT:AD:DP:GQ:PL	0/1:26,43:69:99:1492,0,851	0/1:17,32:49:99:1164,0,574	0/1:12,19:31:99:676,0,376	0/1:15,35:50:99:1245,0,471	0/1:23,31:54:99:1142,0,727	0/1:16,36:52:99:1294,0,439	0/1:21,32:53:99:1135,0,691	0/1:18,25:43:99:851,0,587	0/1:21,29:50:99:1047,0,703	0/1:9,22:31:99:796,0,292
scaffold_51	256706	.	T	A	11119	PASS	AC=10;AF=0.500;AN=20;BaseQRankSum=-3.290e-01;DP=480;ExcessHet=25.5733;FS=0.000;InbreedingCoeff=-1.0000;MLEAC=10;MLEAF=0.500;MQ=60.00;MQRankSum=0.00;QD=23.21;ReadPosRankSum=0.674;SOR=0.651	GT:AD:DP:GQ:PL	0/1:19,42:61:99:1671,0,601	0/1:21,32:53:99:1117,0,757	0/1:13,20:33:99:670,0,342	0/1:20,26:46:99:921,0,674	0/1:20,35:55:99:1348,0,723	0/1:17,34:51:99:1200,0,595	0/1:29,31:60:99:1159,0,1002	0/1:11,25:36:99:947,0,372	0/1:17,33:50:99:1197,0,534	0/1:11,23:34:99:889,0,335
scaffold_51	256934	.	G	A	10322	PASS	AC=10;AF=0.500;AN=20;BaseQRankSum=-2.050e-01;DP=462;ExcessHet=25.5733;FS=1.819;InbreedingCoeff=-1.0000;MLEAC=10;MLEAF=0.500;MQ=60.00;MQRankSum=0.00;QD=22.44;ReadPosRankSum=-3.780e-01;SOR=0.663	GT:AD:DP:GQ:PL	0/1:13,35:48:99:1286,0,418	0/1:15,22:37:99:777,0,509	0/1:13,26:39:99:816,0,456	0/1:20,27:47:99:968,0,608	0/1:24,35:59:99:1210,0,760	0/1:19,31:50:99:1129,0,684	0/1:20,30:50:99:1060,0,680	0/1:17,25:42:99:937,0,481	0/1:17,29:46:99:1055,0,539	0/1:11,31:42:99:1084,0,279
scaffold_51	257504	.	T	C	11802	PASS	AC=10;AF=0.500;AN=20;BaseQRankSum=0.205;DP=473;ExcessHet=25.5733;FS=0.553;InbreedingCoeff=-1.0000;MLEAC=10;MLEAF=0.500;MQ=60.00;MQRankSum=0.00;QD=25.00;ReadPosRankSum=0.059;SOR=0.639	GT:AD:DP:GQ:PL	0/1:24,57:81:99:2080,0,736	0/1:14,40:54:99:1482,0,409	0/1:11,10:21:99:367,0,385	0/1:15,31:46:99:1119,0,514	0/1:13,39:52:99:1528,0,372	0/1:12,27:39:99:1017,0,371	0/1:15,30:45:99:1063,0,517	0/1:20,18:38:99:632,0,720	0/1:15,41:56:99:1513,0,410	0/1:13,27:40:99:1001,0,412
scaffold_51	258896	.	T	C	9181.01	PASS	AC=10;AF=0.500;AN=20;BaseQRankSum=-2.180e-01;DP=394;ExcessHet=25.5733;FS=6.468;InbreedingCoeff=-1.0000;MLEAC=10;MLEAF=0.500;MQ=59.56;MQRankSum=0.00;QD=23.72;ReadPosRankSum=-3.060e-01;SOR=1.003	GT:AD:DP:GQ:PL	0/1:10,41:51:99:1486,0,252	0/1:12,27:39:99:1011,0,214	0/1:11,24:35:99:923,0,365	0/1:10,23:33:99:796,0,337	0/1:11,22:33:99:784,0,349	0/1:13,24:37:99:721,0,387	0/1:21,29:50:99:946,0,614	0/1:13,26:39:99:970,0,447	0/1:13,27:40:99:955,0,418	0/1:11,19:30:99:589,0,386
scaffold_51	261100	.	T	G	9644.01	PASS	AC=10;AF=0.500;AN=20;BaseQRankSum=0.508;DP=420;ExcessHet=25.5733;FS=0.541;InbreedingCoeff=-1.0000;MLEAC=10;MLEAF=0.500;MQ=58.82;MQRankSum=-1.225e+00;QD=23.02;ReadPosRankSum=0.441;SOR=0.769	GT:AD:DP:GQ:PGT:PID:PL:PS	0/1:21,27:48:99:.:.:989,0,621:.	0/1:15,30:45:99:.:.:1139,0,482:.	0/1:9,23:32:99:.:.:820,0,253:.	0/1:17,33:50:99:.:.:1227,0,476:.	0/1:15,31:46:99:.:.:1213,0,443:.	0|1:6,19:25:99:0|1:261100_T_G:739,0,192:261100	0/1:17,28:45:99:.:.:937,0,540:.	0/1:21,22:43:99:.:.:817,0,711:.	0/1:19,25:44:99:.:.:891,0,642:.	0/1:16,25:41:99:.:.:872,0,535:.
scaffold_51	272035	.	A	G	10386	PASS	AC=10;AF=0.500;AN=20;BaseQRankSum=0.568;DP=306;ExcessHet=25.5733;FS=4.016;InbreedingCoeff=-1.0000;MLEAC=10;MLEAF=0.500;MQ=58.36;MQRankSum=-5.780e-01;QD=33.94;ReadPosRankSum=0.150;SOR=0.473	GT:AD:DP:GQ:PGT:PID:PL:PS	0|1:5,28:33:99:0|1:272026_GC_G:1329,0,114:272026	0|1:3,22:25:99:0|1:272026_GC_G:912,0,102:272026	0|1:4,16:20:99:0|1:272026_GC_G:744,0,114:272026	0|1:6,31:37:99:0|1:272026_GC_G:1326,0,156:272026	0|1:8,23:31:99:0|1:272026_GC_G:939,0,309:272026	0|1:10,19:29:99:0|1:272026_GC_G:768,0,363:272026	0|1:6,16:22:99:0|1:272026_GC_G:696,0,201:272026	0|1:9,34:43:99:0|1:272026_GC_G:1401,0,276:272026	0|1:6,30:36:99:0|1:272026_GC_G:1242,0,162:272026	0|1:6,24:30:99:0|1:272026_GC_G:1029,0,219:272026
scaffold_51	272037	.	T	C	10269	PASS	AC=10;AF=0.500;AN=20;BaseQRankSum=1.38;DP=306;ExcessHet=25.5733;FS=4.140;InbreedingCoeff=-1.0000;MLEAC=10;MLEAF=0.500;MQ=58.36;MQRankSum=-5.190e-01;QD=33.56;ReadPosRankSum=0.00;SOR=0.466	GT:AD:DP:GQ:PGT:PID:PL:PS	0|1:5,29:34:99:0|1:272026_GC_G:1245,0,120:272026	0|1:3,22:25:60:0|1:272026_GC_G:915,0,60:272026	0|1:3,17:20:99:0|1:272026_GC_G:702,0,117:272026	0|1:5,31:36:99:0|1:272026_GC_G:1326,0,156:272026	0|1:8,23:31:99:0|1:272026_GC_G:942,0,267:272026	0|1:10,19:29:99:0|1:272026_GC_G:768,0,363:272026	0|1:6,17:23:99:0|1:272026_GC_G:696,0,201:272026	0|1:9,34:43:99:0|1:272026_GC_G:1401,0,276:272026	0|1:5,30:35:99:0|1:272026_GC_G:1242,0,162:272026	0|1:5,25:30:99:0|1:272026_GC_G:1032,0,177:272026
scaffold_51	272039	.	T	C	10407	PASS	AC=10;AF=0.500;AN=20;BaseQRankSum=1.37;DP=302;ExcessHet=25.5733;FS=4.144;InbreedingCoeff=-1.0000;MLEAC=10;MLEAF=0.500;MQ=58.34;MQRankSum=-5.190e-01;QD=34.46;ReadPosRankSum=0.244;SOR=0.468	GT:AD:DP:GQ:PGT:PID:PL:PS	0|1:5,30:35:99:0|1:272026_GC_G:1287,0,117:272026	0|1:3,22:25:60:0|1:272026_GC_G:915,0,60:272026	0|1:3,17:20:75:0|1:272026_GC_G:705,0,75:272026	0|1:5,31:36:99:0|1:272026_GC_G:1329,0,114:272026	0|1:8,22:30:99:0|1:272026_GC_G:984,0,264:272026	0|1:10,18:28:99:0|1:272026_GC_G:768,0,363:272026	0|1:6,16:22:99:0|1:272026_GC_G:696,0,201:272026	0|1:9,33:42:99:0|1:272026_GC_G:1443,0,273:272026	0|1:5,29:34:99:0|1:272026_GC_G:1245,0,120:272026	0|1:5,25:30:99:0|1:272026_GC_G:1035,0,135:272026
scaffold_51	281159	.	A	G	7931.01	PASS	AC=10;AF=0.500;AN=20;BaseQRankSum=-1.554e+00;DP=526;ExcessHet=25.5733;FS=3.187;InbreedingCoeff=-1.0000;MLEAC=10;MLEAF=0.500;MQ=60.00;MQRankSum=0.00;QD=15.11;ReadPosRankSum=0.034;SOR=0.783	GT:AD:DP:GQ:PL	0/1:47,27:74:99:855,0,1824	0/1:23,30:53:99:936,0,814	0/1:16,25:41:99:859,0,550	0/1:30,19:49:99:486,0,1068	0/1:26,10:36:99:289,0,1007	0/1:25,21:46:99:759,0,823	0/1:38,36:74:99:1245,0,1313	0/1:27,25:52:99:804,0,987	0/1:23,22:45:99:773,0,788	0/1:27,28:55:99:925,0,924
scaffold_51	281281	.	G	A	7525.01	PASS	AC=10;AF=0.500;AN=20;BaseQRankSum=0.091;DP=495;ExcessHet=25.5733;FS=7.055;InbreedingCoeff=-1.0000;MLEAC=10;MLEAF=0.500;MQ=60.00;MQRankSum=0.00;QD=15.36;ReadPosRankSum=0.441;SOR=1.108	GT:AD:DP:GQ:PL	0/1:40,30:70:99:1023,0,1454	0/1:26,26:52:99:940,0,840	0/1:21,18:39:99:552,0,751	0/1:28,14:42:99:486,0,981	0/1:26,17:43:99:590,0,910	0/1:30,18:48:99:600,0,1082	0/1:26,27:53:99:903,0,902	0/1:21,21:42:99:803,0,724	0/1:33,28:61:99:978,0,1130	0/1:21,19:40:99:650,0,750
scaffold_51	285615	.	T	G	5170.01	PASS	AC=10;AF=0.500;AN=20;BaseQRankSum=-7.650e-01;DP=268;ExcessHet=25.5733;FS=2.716;InbreedingCoeff=-1.0000;MLEAC=10;MLEAF=0.500;MQ=60.00;MQRankSum=0.00;QD=19.36;ReadPosRankSum=0.361;SOR=0.875	GT:AD:DP:GQ:PL	0/1:15,12:27:99:428,0,488	0/1:12,22:34:99:671,0,375	0/1:10,11:21:99:414,0,365	0/1:13,20:33:99:525,0,393	0/1:11,18:29:99:595,0,356	0/1:14,11:25:99:368,0,542	0/1:9,12:21:99:474,0,332	0/1:7,18:25:99:638,0,240	0/1:8,13:21:99:491,0,289	0/1:16,15:31:99:566,0,539
scaffold_51	306455	.	G	A	5704.01	PASS	AC=10;AF=0.500;AN=20;BaseQRankSum=0.00;DP=328;ExcessHet=25.5733;FS=5.769;InbreedingCoeff=-1.0000;MLEAC=10;MLEAF=0.500;MQ=60.00;MQRankSum=0.00;QD=17.77;ReadPosRankSum=0.224;SOR=0.569	GT:AD:DP:GQ:PL	0/1:15,22:37:99:861,0,526	0/1:13,13:26:99:476,0,487	0/1:9,17:26:99:669,0,310	0/1:21,7:28:99:212,0,780	0/1:20,16:36:99:551,0,713	0/1:20,16:36:99:551,0,741	0/1:20,24:44:99:859,0,689	0/1:16,17:33:99:605,0,562	0/1:11,16:27:99:595,0,392	0/1:18,10:28:99:325,0,598
scaffold_51	355977	.	A	T	4642.01	PASS	AC=10;AF=0.500;AN=20;BaseQRankSum=0.805;DP=280;ExcessHet=25.5733;FS=4.833;InbreedingCoeff=-1.0000;MLEAC=10;MLEAF=0.500;MQ=42.51;MQRankSum=3.10;QD=16.58;ReadPosRankSum=0.564;SOR=0.477	GT:AD:DP:GQ:PL	0/1:23,19:42:99:651,0,765	0/1:12,21:33:99:732,0,345	0/1:12,8:20:99:288,0,437	0/1:17,8:25:99:263,0,629	0/1:14,9:23:99:319,0,514	0/1:11,10:21:99:356,0,369	0/1:15,20:35:99:696,0,550	0/1:21,13:34:99:479,0,686	0/1:12,8:20:99:300,0,424	0/1:11,16:27:99:558,0,342
scaffold_51	356132	.	A	G	16739	PASS	AC=10;AF=0.500;AN=20;BaseQRankSum=0.402;DP=587;ExcessHet=25.5733;FS=7.284;InbreedingCoeff=-1.0000;MLEAC=10;MLEAF=0.500;MQ=53.53;MQRankSum=-9.930e-01;QD=30.55;ReadPosRankSum=0.507;SOR=0.349	GT:AD:DP:GQ:PGT:PID:PL:PS	0/1:13,56:69:99:.:.:2203,0,317:.	0/1:14,35:49:99:.:.:1467,0,378:.	0/1:9,27:36:99:.:.:1128,0,279:.	0|1:19,49:68:99:0|1:356132_A_G:1958,0,676:356132	0|1:19,50:69:99:0|1:356132_A_G:2011,0,610:356132	0|1:7,44:51:99:0|1:356132_A_G:1826,0,161:356132	0|1:18,55:73:99:0|1:356132_A_G:2257,0,564:356132	0|1:13,35:48:99:0|1:356132_A_G:1435,0,438:356132	0/1:15,35:50:99:.:.:1531,0,438:.	0|1:11,24:35:99:0|1:356132_A_G:923,0,422:356132
scaffold_51	356146	.	A	T	16661	PASS	AC=10;AF=0.500;AN=20;BaseQRankSum=0.106;DP=610;ExcessHet=25.5733;FS=8.252;InbreedingCoeff=-1.0000;MLEAC=10;MLEAF=0.500;MQ=54.32;MQRankSum=-8.590e-01;QD=29.54;ReadPosRankSum=-1.910e-01;SOR=0.348	GT:AD:DP:GQ:PGT:PID:PL:PS	0/1:12,52:64:99:.:.:2127,0,367:.	0/1:17,36:53:99:.:.:1411,0,579:.	0/1:9,27:36:99:.:.:1103,0,288:.	0|1:24,52:76:99:0|1:356132_A_G:2036,0,793:356132	0|1:18,49:67:99:0|1:356132_A_G:1987,0,608:356132	0|1:8,45:53:99:0|1:356132_A_G:1865,0,200:356132	0|1:17,49:66:99:0|1:356132_A_G:2027,0,563:356132	0|1:15,39:54:99:0|1:356132_A_G:1515,0,497:356132	0/1:16,40:56:99:.:.:1546,0,529:.	0|1:12,27:39:99:0|1:356132_A_G:1044,0,420:356132
scaffold_51	356223	.	A	T	18259	PASS	AC=10;AF=0.500;AN=20;BaseQRankSum=0.221;DP=763;ExcessHet=25.5733;FS=7.519;InbreedingCoeff=-1.0000;MLEAC=10;MLEAF=0.500;MQ=57.48;MQRankSum=-8.140e-01;QD=26.16;ReadPosRankSum=1.29;SOR=1.046	GT:AD:DP:GQ:PGT:PID:PL:PS	0|1:22,58:80:99:0|1:356223_A_T:2387,0,746:356223	0|1:27,46:73:99:0|1:356223_A_T:1844,0,1016:356223	0|1:19,30:49:99:0|1:356223_A_T:1203,0,699:356223	0|1:32,54:86:99:0|1:356223_A_T:2143,0,1181:356223	0|1:29,59:88:99:0|1:356223_A_T:2369,0,1021:356223	0|1:13,39:52:99:0|1:356223_A_T:1596,0,428:356223	0|1:28,47:75:99:0|1:356223_A_T:1867,0,1034:356223	0|1:28,40:68:99:0|1:356223_A_T:1595,0,1055:356223	0|1:19,49:68:99:0|1:356223_A_T:1997,0,650:356223	0|1:27,32:59:99:0|1:356223_A_T:1258,0,1034:356223
scaffold_51	356224	.	C	T	18259	PASS	AC=10;AF=0.500;AN=20;BaseQRankSum=0.556;DP=758;ExcessHet=25.5733;FS=7.519;InbreedingCoeff=-1.0000;MLEAC=10;MLEAF=0.500;MQ=57.45;MQRankSum=-8.140e-01;QD=26.35;ReadPosRankSum=1.33;SOR=1.045	GT:AD:DP:GQ:PGT:PID:PL:PS	0|1:22,58:80:99:0|1:356223_A_T:2387,0,746:356223	0|1:27,46:73:99:0|1:356223_A_T:1844,0,1016:356223	0|1:19,30:49:99:0|1:356223_A_T:1203,0,699:356223	0|1:32,52:84:99:0|1:356223_A_T:2143,0,1181:356223	0|1:28,58:86:99:0|1:356223_A_T:2369,0,1021:356223	0|1:13,39:52:99:0|1:356223_A_T:1596,0,428:356223	0|1:28,46:74:99:0|1:356223_A_T:1867,0,1034:356223	0|1:28,40:68:99:0|1:356223_A_T:1595,0,1055:356223	0|1:19,49:68:99:0|1:356223_A_T:1997,0,650:356223	0|1:27,32:59:99:0|1:356223_A_T:1258,0,1034:356223
scaffold_51	356273	.	C	T	12093	PASS	AC=10;AF=0.500;AN=20;BaseQRankSum=1.01;DP=657;ExcessHet=25.5733;FS=4.060;InbreedingCoeff=-1.0000;MLEAC=10;MLEAF=0.500;MQ=57.50;MQRankSum=-1.124e+00;QD=19.76;ReadPosRankSum=-3.830e-01;SOR=0.789	GT:AD:DP:GQ:PL	0/1:19,45:64:99:1707,0,637	0/1:35,32:67:99:1187,0,1081	0/1:22,26:48:99:940,0,675	0/1:29,41:70:99:1368,0,954	0/1:24,45:69:99:1598,0,795	0/1:23,21:44:99:704,0,865	0/1:38,29:67:99:1039,0,1367	0/1:27,32:59:99:1197,0,829	0/1:21,40:61:99:1417,0,702	0/1:35,28:63:99:936,0,1106
scaffold_51	356976	.	A	G	18102	PASS	AC=10;AF=0.500;AN=20;BaseQRankSum=0.356;DP=631;ExcessHet=25.5733;FS=2.132;InbreedingCoeff=-1.0000;MLEAC=10;MLEAF=0.500;MQ=54.69;MQRankSum=0.292;QD=28.73;ReadPosRankSum=0.599;SOR=0.484	GT:AD:DP:GQ:PL	0/1:24,63:87:99:2429,0,713	0/1:13,43:56:99:1614,0,240	0/1:11,28:39:99:1041,0,317	0/1:19,36:55:99:1360,0,552	0/1:13,54:67:99:2093,0,354	0/1:10,39:49:99:1516,0,291	0/1:16,52:68:99:1929,0,460	0/1:21,59:80:99:2108,0,633	0/1:7,57:64:85:2185,0,85	0/1:14,51:65:99:1827,0,341
scaffold_51	378452	.	C	G	11222	PASS	AC=10;AF=0.500;AN=20;BaseQRankSum=0.239;DP=578;ExcessHet=25.5733;FS=1.731;InbreedingCoeff=-1.0000;MLEAC=10;MLEAF=0.500;MQ=59.87;MQRankSum=0.00;QD=19.52;ReadPosRankSum=0.364;SOR=0.655	GT:AD:DP:GQ:PL	0/1:33,27:60:99:893,0,1192	0/1:29,30:59:99:1094,0,1050	0/1:17,24:41:99:914,0,546	0/1:24,44:68:99:1613,0,837	0/1:30,31:61:99:1133,0,1152	0/1:25,31:56:99:1092,0,740	0/1:26,45:71:99:1543,0,864	0/1:32,32:64:99:1151,0,1134	0/1:24,22:46:99:815,0,914	0/1:21,28:49:99:974,0,663
scaffold_51	379121	.	T	C	7636.01	PASS	AC=10;AF=0.500;AN=20;BaseQRankSum=0.860;DP=413;ExcessHet=25.5733;FS=8.265;InbreedingCoeff=-1.0000;MLEAC=10;MLEAF=0.500;MQ=49.42;MQRankSum=0.382;QD=18.81;ReadPosRankSum=0.046;SOR=0.320	GT:AD:DP:GQ:PL	0/1:23,17:40:99:589,0,681	0/1:18,21:39:99:755,0,610	0/1:18,26:44:99:906,0,595	0/1:18,20:38:99:727,0,566	0/1:24,25:49:99:855,0,804	0/1:18,21:39:99:784,0,603	0/1:26,33:59:99:1166,0,856	0/1:11,17:28:99:622,0,322	0/1:17,20:37:99:662,0,599	0/1:15,18:33:99:570,0,483
scaffold_51	446608	.	T	C	8764.01	PASS	AC=10;AF=0.500;AN=20;BaseQRankSum=0.787;DP=336;ExcessHet=25.5733;FS=3.864;InbreedingCoeff=-1.0000;MLEAC=10;MLEAF=0.500;MQ=51.02;MQRankSum=0.426;QD=26.80;ReadPosRankSum=-4.620e-01;SOR=0.560	GT:AD:DP:GQ:PGT:PID:PL:PS	0|1:14,32:46:99:0|1:446594_G_A:1300,0,489:446594	0|1:14,21:35:99:0|1:446594_G_A:836,0,525:446594	0|1:16,17:33:99:0|1:446594_G_A:658,0,663:446594	0|1:16,13:29:99:0|1:446594_G_A:536,0,630:446594	0|1:4,17:21:99:0|1:446594_G_A:675,0,117:446594	0|1:12,23:35:99:0|1:446594_G_A:916,0,435:446594	0|1:8,26:34:99:0|1:446594_G_A:1056,0,300:446594	0|1:9,24:33:99:0|1:446594_G_A:957,0,334:446594	0|1:6,23:29:99:0|1:446594_G_A:915,0,183:446594	0|1:9,23:32:99:0|1:446594_G_A:915,0,351:446594
scaffold_51	449729	.	T	C	6114.01	PASS	AC=10;AF=0.500;AN=20;BaseQRankSum=0.201;DP=336;ExcessHet=25.5733;FS=4.171;InbreedingCoeff=-1.0000;MLEAC=10;MLEAF=0.500;MQ=60.00;MQRankSum=0.00;QD=18.20;ReadPosRankSum=0.494;SOR=0.514	GT:AD:DP:GQ:PL	0/1:22,33:55:99:1144,0,731	0/1:13,18:31:99:640,0,484	0/1:11,14:25:99:531,0,351	0/1:14,15:29:99:550,0,479	0/1:23,19:42:99:634,0,834	0/1:17,13:30:99:463,0,619	0/1:17,15:32:99:528,0,613	0/1:15,12:27:99:337,0,544	0/1:17,27:44:99:901,0,584	0/1:11,10:21:99:386,0,422
scaffold_51	493456	.	G	C	5391.01	PASS	AC=10;AF=0.500;AN=20;BaseQRankSum=0.166;DP=289;ExcessHet=25.5733;FS=10.021;InbreedingCoeff=-1.0000;MLEAC=10;MLEAF=0.500;MQ=59.92;MQRankSum=0.00;QD=18.65;ReadPosRankSum=-3.270e-01;SOR=0.809	GT:AD:DP:GQ:PL	0/1:19,27:46:99:878,0,634	0/1:10,17:27:99:584,0,361	0/1:12,8:20:99:288,0,405	0/1:10,14:24:99:471,0,337	0/1:15,21:36:99:784,0,485	0/1:12,14:26:99:467,0,459	0/1:13,12:25:99:448,0,482	0/1:13,13:26:99:447,0,445	0/1:22,10:32:99:300,0,807	0/1:8,19:27:99:724,0,268
scaffold_51	507064	.	C	T	5852.01	PASS	AC=10;AF=0.500;AN=20;BaseQRankSum=0.627;DP=311;ExcessHet=25.5733;FS=4.434;InbreedingCoeff=-1.0000;MLEAC=10;MLEAF=0.500;MQ=60.00;MQRankSum=0.00;QD=19.06;ReadPosRankSum=0.081;SOR=0.711	GT:AD:DP:GQ:PL	0/1:20,14:34:99:509,0,670	0/1:21,26:47:99:910,0,557	0/1:12,12:24:99:451,0,413	0/1:18,9:27:99:240,0,638	0/1:10,14:24:99:503,0,352	0/1:11,18:29:99:646,0,405	0/1:13,21:34:99:714,0,394	0/1:9,17:26:99:635,0,319	0/1:10,22:32:99:756,0,288	0/1:16,14:30:99:488,0,539
scaffold_51	547462	.	G	T	4719.01	PASS	AC=10;AF=0.500;AN=20;BaseQRankSum=-8.030e-01;DP=291;ExcessHet=25.5733;FS=0.900;InbreedingCoeff=-1.0000;MLEAC=10;MLEAF=0.500;MQ=60.00;MQRankSum=0.00;QD=16.22;ReadPosRankSum=-9.000e-02;SOR=0.617	GT:AD:DP:GQ:PL	0/1:23,15:38:99:415,0,829	0/1:15,22:37:99:738,0,538	0/1:10,13:23:99:398,0,360	0/1:13,10:23:99:304,0,517	0/1:12,11:23:99:391,0,428	0/1:15,13:28:99:444,0,578	0/1:17,18:35:99:608,0,602	0/1:17,16:33:99:612,0,637	0/1:15,12:27:99:428,0,485	0/1:13,11:24:99:381,0,502
scaffold_51	558862	.	A	C	4964.98	PASS	AC=9;AF=0.450;AN=20;BaseQRankSum=-4.140e-01;DP=290;ExcessHet=18.1697;FS=0.465;InbreedingCoeff=-0.8182;MLEAC=9;MLEAF=0.450;MQ=60.00;MQRankSum=0.00;QD=19.86;ReadPosRankSum=-8.060e-01;SOR=0.661	GT:AD:DP:GQ:PL	0/1:17,16:33:99:530,0,656	0/1:17,16:33:99:524,0,584	0/1:10,17:27:99:622,0,357	0/0:36,0:36:99:0,105,1468	0/1:15,10:25:99:368,0,559	0/1:10,18:28:99:690,0,277	0/1:17,17:34:99:600,0,531	0/1:8,14:22:99:427,0,286	0/1:8,12:20:99:470,0,293	0/1:7,21:28:99:740,0,214
scaffold_51	572879	.	G	T	5412.01	PASS	AC=10;AF=0.500;AN=20;BaseQRankSum=1.11;DP=306;ExcessHet=25.5733;FS=2.469;InbreedingCoeff=-1.0000;MLEAC=10;MLEAF=0.500;MQ=59.84;MQRankSum=0.00;QD=17.80;ReadPosRankSum=0.354;SOR=0.680	GT:AD:DP:GQ:PL	0/1:17,18:35:99:650,0,522	0/1:15,11:26:99:390,0,533	0/1:14,23:37:99:841,0,452	0/1:14,14:28:99:475,0,421	0/1:21,13:34:99:408,0,736	0/1:18,11:29:99:387,0,661	0/1:17,19:36:99:637,0,613	0/1:11,12:23:99:464,0,374	0/1:12,14:26:99:552,0,458	0/1:14,16:30:99:608,0,493
scaffold_51	586416	.	A	G	5504.01	PASS	AC=10;AF=0.500;AN=20;BaseQRankSum=-1.050e-01;DP=335;ExcessHet=25.5733;FS=7.220;InbreedingCoeff=-1.0000;MLEAC=10;MLEAF=0.500;MQ=60.00;MQRankSum=0.00;QD=16.58;ReadPosRankSum=0.447;SOR=0.792	GT:AD:DP:GQ:PL	0/1:15,19:34:99:660,0,522	0/1:30,14:44:99:487,0,992	0/1:11,17:28:99:638,0,397	0/1:19,17:36:99:569,0,521	0/1:12,21:33:99:739,0,441	0/1:21,14:35:99:510,0,811	0/1:21,13:34:99:361,0,778	0/1:16,11:27:99:391,0,592	0/1:10,24:34:99:808,0,313	0/1:17,10:27:99:341,0,607
scaffold_51	659846	.	A	T	6402.01	PASS	AC=10;AF=0.500;AN=20;BaseQRankSum=1.22;DP=333;ExcessHet=25.5733;FS=1.810;InbreedingCoeff=-1.0000;MLEAC=10;MLEAF=0.500;MQ=59.89;MQRankSum=0.00;QD=19.34;ReadPosRankSum=0.166;SOR=0.584	GT:AD:DP:GQ:PL	0/1:16,15:31:99:543,0,588	0/1:14,15:29:99:539,0,453	0/1:14,16:30:99:536,0,459	0/1:12,22:34:99:865,0,376	0/1:20,14:34:99:492,0,753	0/1:19,14:33:99:528,0,545	0/1:17,34:51:99:1212,0,518	0/1:12,19:31:99:653,0,375	0/1:10,16:26:99:639,0,341	0/1:19,13:32:99:395,0,578
scaffold_52	477	.	G	A	4678.01	PASS	AC=10;AF=0.500;AN=20;BaseQRankSum=0.451;DP=335;ExcessHet=25.5733;FS=0.883;InbreedingCoeff=-1.0000;MLEAC=10;MLEAF=0.500;MQ=42.67;MQRankSum=-1.210e+00;QD=15.39;ReadPosRankSum=0.122;SOR=0.767	GT:AD:DP:GQ:PGT:PID:PL:PS	0|1:24,16:40:99:0|1:461_C_T:597,0,993:461	0|1:17,17:34:99:0|1:461_C_T:654,0,659:461	0|1:15,7:22:99:0|1:461_C_T:238,0,609:461	0|1:13,10:23:99:0|1:461_C_T:381,0,507:461	0|1:16,10:26:99:0|1:461_C_T:360,0,630:461	0|1:15,8:23:99:0|1:471_G_A:279,0,636:471	0|1:22,21:43:99:0|1:471_G_A:801,0,941:471	0|1:11,17:28:99:0|1:461_C_T:667,0,452:461	0|1:21,13:34:99:0|1:471_G_A:483,0,804:471	0|1:24,7:31:99:0|1:471_G_A:218,0,987:471
scaffold_52	36582	.	C	G	6394.01	PASS	AC=10;AF=0.500;AN=20;BaseQRankSum=0.766;DP=417;ExcessHet=25.5733;FS=0.000;InbreedingCoeff=-1.0000;MLEAC=10;MLEAF=0.500;MQ=53.50;MQRankSum=-1.241e+00;QD=15.33;ReadPosRankSum=0.466;SOR=0.719	GT:AD:DP:GQ:PL	0/1:34,29:63:99:1033,0,1212	0/1:22,18:40:99:635,0,846	0/1:17,13:30:99:462,0,639	0/1:25,14:39:99:509,0,920	0/1:30,20:50:99:664,0,1062	0/1:18,16:34:99:563,0,619	0/1:33,26:59:99:896,0,1162	0/1:18,19:37:99:733,0,631	0/1:24,14:38:99:501,0,774	0/1:15,12:27:99:398,0,458
scaffold_52	39017	.	C	A	10784	PASS	AC=10;AF=0.500;AN=20;BaseQRankSum=-3.510e-01;DP=537;ExcessHet=25.5733;FS=0.000;InbreedingCoeff=-1.0000;MLEAC=10;MLEAF=0.500;MQ=60.00;MQRankSum=0.00;QD=20.23;ReadPosRankSum=0.082;SOR=0.660	GT:AD:DP:GQ:PL	0/1:33,38:71:99:1354,0,1173	0/1:24,36:60:99:1317,0,759	0/1:15,30:45:99:1124,0,450	0/1:14,28:42:99:895,0,452	0/1:23,21:44:99:733,0,837	0/1:21,29:50:99:1021,0,752	0/1:30,36:66:99:1187,0,1085	0/1:29,20:49:99:733,0,1008	0/1:17,39:56:99:1371,0,583	0/1:19,31:50:99:1049,0,597
scaffold_52	39329	.	C	G	8560.01	PASS	AC=10;AF=0.500;AN=20;BaseQRankSum=-7.630e-01;DP=435;ExcessHet=25.5733;FS=1.760;InbreedingCoeff=-1.0000;MLEAC=10;MLEAF=0.500;MQ=60.00;MQRankSum=0.00;QD=19.86;ReadPosRankSum=0.108;SOR=0.748	GT:AD:DP:GQ:PL	0/1:28,31:59:99:1057,0,941	0/1:29,32:61:99:1118,0,968	0/1:7,22:29:99:837,0,224	0/1:11,26:37:99:928,0,374	0/1:24,22:46:99:728,0,797	0/1:12,17:29:99:602,0,404	0/1:27,27:54:99:832,0,889	0/1:14,23:37:99:817,0,499	0/1:18,20:38:99:728,0,665	0/1:15,26:41:99:913,0,538
scaffold_52	42369	.	G	A	8710.01	PASS	AC=10;AF=0.500;AN=20;BaseQRankSum=-3.800e-02;DP=448;ExcessHet=25.5733;FS=0.000;InbreedingCoeff=-1.0000;MLEAC=10;MLEAF=0.500;MQ=59.85;MQRankSum=0.00;QD=19.57;ReadPosRankSum=0.507;SOR=0.712	GT:AD:DP:GQ:PL	0/1:16,45:61:99:1623,0,483	0/1:31,27:58:99:810,0,1106	0/1:12,18:30:99:603,0,288	0/1:17,25:42:99:916,0,589	0/1:22,29:51:99:960,0,772	0/1:21,22:43:99:830,0,758	0/1:14,28:42:99:1061,0,457	0/1:23,18:41:99:586,0,769	0/1:18,16:34:99:563,0,681	0/1:22,21:43:99:758,0,666
scaffold_52	42889	.	C	A	8602.01	PASS	AC=10;AF=0.500;AN=20;BaseQRankSum=0.553;DP=504;ExcessHet=25.5733;FS=0.000;InbreedingCoeff=-1.0000;MLEAC=10;MLEAF=0.500;MQ=40.29;MQRankSum=0.491;QD=17.10;ReadPosRankSum=-3.750e-01;SOR=0.671	GT:AD:DP:GQ:PL	0/1:31,24:55:99:855,0,1042	0/1:33,16:49:99:417,0,1254	0/1:28,21:49:99:738,0,941	0/1:25,31:56:99:1088,0,841	0/1:23,35:58:99:1180,0,828	0/1:24,28:52:99:952,0,757	0/1:23,30:53:99:1117,0,739	0/1:22,15:37:99:515,0,831	0/1:21,25:46:99:929,0,662	0/1:25,23:48:99:811,0,898
scaffold_52	42960	.	G	T	7410.01	PASS	AC=10;AF=0.500;AN=20;BaseQRankSum=-8.090e-01;DP=472;ExcessHet=25.5733;FS=0.000;InbreedingCoeff=-1.0000;MLEAC=10;MLEAF=0.500;MQ=42.01;MQRankSum=0.136;QD=15.70;ReadPosRankSum=0.080;SOR=0.694	GT:AD:DP:GQ:PL	0/1:33,31:64:99:1024,0,1187	0/1:15,31:46:99:1167,0,526	0/1:19,21:40:99:695,0,707	0/1:37,11:48:99:330,0,1371	0/1:31,20:51:99:597,0,1131	0/1:23,13:36:99:436,0,850	0/1:33,30:63:99:1042,0,1112	0/1:15,21:36:99:649,0,503	0/1:25,17:42:99:612,0,949	0/1:22,24:46:99:858,0,765
scaffold_52	54370	.	C	T	5450.01	PASS	AC=10;AF=0.500;AN=20;BaseQRankSum=0.175;DP=317;ExcessHet=25.5733;FS=1.328;InbreedingCoeff=-1.0000;MLEAC=10;MLEAF=0.500;MQ=57.77;MQRankSum=0.342;QD=17.19;ReadPosRankSum=-4.150e-01;SOR=0.685	GT:AD:DP:GQ:PL	0/1:23,14:37:99:409,0,775	0/1:26,10:36:99:311,0,895	0/1:22,21:43:99:769,0,798	0/1:12,19:31:99:682,0,381	0/1:19,14:33:99:466,0,701	0/1:8,19:27:99:733,0,247	0/1:11,20:31:99:653,0,356	0/1:16,9:25:99:308,0,563	0/1:8,18:26:99:671,0,192	0/1:15,13:28:99:448,0,478
scaffold_52	81180	.	G	A	4510.01	PASS	AC=10;AF=0.500;AN=20;BaseQRankSum=-7.700e-02;DP=269;ExcessHet=25.5733;FS=8.429;InbreedingCoeff=-1.0000;MLEAC=10;MLEAF=0.500;MQ=60.00;MQRankSum=0.00;QD=16.77;ReadPosRankSum=0.248;SOR=0.789	GT:AD:DP:GQ:PL	0/1:14,23:37:99:804,0,471	0/1:14,13:27:99:468,0,499	0/1:10,10:20:99:347,0,326	0/1:13,11:24:99:356,0,513	0/1:19,13:32:99:469,0,712	0/1:19,9:28:99:218,0,694	0/1:16,15:31:99:549,0,594	0/1:13,10:23:99:370,0,429	0/1:8,13:21:99:489,0,285	0/1:14,12:26:99:440,0,511
scaffold_52	84137	.	C	T	6019.01	PASS	AC=10;AF=0.500;AN=20;BaseQRankSum=-1.017e+00;DP=321;ExcessHet=25.5733;FS=0.409;InbreedingCoeff=-1.0000;MLEAC=10;MLEAF=0.500;MQ=59.98;MQRankSum=0.00;QD=19.05;ReadPosRankSum=0.155;SOR=0.662	GT:AD:DP:GQ:PL	0/1:15,24:39:99:814,0,530	0/1:16,19:35:99:596,0,606	0/1:10,26:36:99:967,0,342	0/1:11,15:26:99:519,0,379	0/1:14,21:35:99:596,0,476	0/1:13,10:23:99:331,0,509	0/1:11,17:28:99:601,0,405	0/1:19,17:36:99:610,0,747	0/1:12,14:26:99:494,0,413	0/1:18,14:32:99:491,0,615
scaffold_52	92466	.	G	A	645.39	PASS	AC=1;AF=0.050;AN=20;BaseQRankSum=1.32;DP=315;ExcessHet=3.0103;FS=5.469;InbreedingCoeff=-0.0526;MLEAC=1;MLEAF=0.050;MQ=60.00;MQRankSum=0.00;QD=21.51;ReadPosRankSum=2.59;SOR=0.589	GT:AD:DP:GQ:PL	0/0:39,0:39:99:0,101,1551	0/0:38,0:38:99:0,105,1575	0/0:24,0:24:69:0,69,1035	0/1:12,18:30:99:657,0,330	0/0:33,0:33:99:0,99,1374	0/0:32,0:32:90:0,90,1239	0/0:34,0:34:99:0,99,1485	0/0:31,0:31:90:0,90,1294	0/0:21,0:21:60:0,60,894	0/0:33,0:33:99:0,99,1415
scaffold_52	99601	.	G	A	4235.01	PASS	AC=10;AF=0.500;AN=20;BaseQRankSum=-1.210e-01;DP=261;ExcessHet=25.5733;FS=2.116;InbreedingCoeff=-1.0000;MLEAC=10;MLEAF=0.500;MQ=60.00;MQRankSum=0.00;QD=16.29;ReadPosRankSum=0.079;SOR=0.862	GT:AD:DP:GQ:PL	0/1:19,15:34:99:443,0,666	0/1:11,17:28:99:546,0,296	0/1:13,12:25:99:336,0,377	0/1:12,12:24:99:413,0,411	0/1:7,16:23:99:546,0,224	0/1:13,11:24:99:342,0,456	0/1:11,12:23:99:389,0,361	0/1:12,14:26:99:489,0,407	0/1:16,11:27:99:372,0,539	0/1:16,10:26:99:359,0,557
scaffold_52	164717	.	T	A	5148.01	PASS	AC=10;AF=0.500;AN=20;BaseQRankSum=1.09;DP=305;ExcessHet=25.5733;FS=0.878;InbreedingCoeff=-1.0000;MLEAC=10;MLEAF=0.500;MQ=60.00;MQRankSum=0.00;QD=16.99;ReadPosRankSum=0.109;SOR=0.620	GT:AD:DP:GQ:PL	0/1:12,14:26:99:505,0,434	0/1:17,14:31:99:509,0,602	0/1:18,11:29:99:395,0,560	0/1:20,16:36:99:584,0,713	0/1:20,20:40:99:636,0,637	0/1:15,14:29:99:539,0,553	0/1:15,11:26:99:356,0,390	0/1:11,14:25:99:471,0,347	0/1:9,13:22:99:454,0,339	0/1:20,19:39:99:699,0,611
scaffold_52	166001	.	T	C	4992.01	PASS	AC=10;AF=0.500;AN=20;BaseQRankSum=-7.660e-01;DP=300;ExcessHet=25.5733;FS=0.886;InbreedingCoeff=-1.0000;MLEAC=10;MLEAF=0.500;MQ=60.00;MQRankSum=0.00;QD=16.81;ReadPosRankSum=0.184;SOR=0.627	GT:AD:DP:GQ:PL	0/1:16,16:32:99:517,0,536	0/1:15,13:28:99:427,0,584	0/1:10,13:23:99:501,0,352	0/1:15,16:31:99:615,0,446	0/1:19,19:38:99:672,0,585	0/1:13,15:28:99:528,0,498	0/1:24,13:37:99:371,0,889	0/1:7,17:24:99:512,0,234	0/1:14,12:26:99:357,0,539	0/1:15,15:30:99:492,0,500
scaffold_52	166219	.	A	T	737.1	PASS	AC=2;AF=0.100;AN=20;BaseQRankSum=1.26;DP=285;ExcessHet=3.2451;FS=1.142;InbreedingCoeff=-0.1111;MLEAC=2;MLEAF=0.100;MQ=60.00;MQRankSum=0.00;QD=15.04;ReadPosRankSum=0.264;SOR=0.988	GT:AD:DP:GQ:PL	0/0:41,0:41:99:0,99,1582	0/0:26,0:26:70:0,70,1026	0/0:27,0:27:81:0,81,1136	0/0:37,0:37:99:0,101,1608	0/1:14,10:24:99:321,0,475	0/1:11,14:25:99:433,0,389	0/0:28,0:28:84:0,84,1155	0/0:25,0:25:66:0,66,990	0/0:26,0:26:72:0,72,1080	0/0:25,0:25:72:0,72,1080
scaffold_52	166300	.	A	G	5796.01	PASS	AC=10;AF=0.500;AN=20;BaseQRankSum=1.23;DP=297;ExcessHet=25.5733;FS=6.131;InbreedingCoeff=-1.0000;MLEAC=10;MLEAF=0.500;MQ=60.00;MQRankSum=0.00;QD=19.65;ReadPosRankSum=0.061;SOR=0.475	GT:AD:DP:GQ:PGT:PID:PL:PS	0|1:22,18:40:99:0|1:166300_A_G:690,0,866:166300	0|1:9,18:27:99:0|1:166300_A_G:759,0,318:166300	0|1:13,11:24:99:0|1:166300_A_G:420,0,479:166300	0|1:23,15:38:99:0|1:166300_A_G:526,0,915:166300	0|1:19,9:28:99:0|1:166300_A_G:311,0,811:166300	0|1:10,12:22:99:0|1:166300_A_G:474,0,376:166300	0|1:12,17:29:99:0|1:166300_A_G:678,0,453:166300	0|1:12,19:31:99:0|1:166300_A_G:780,0,444:166300	0|1:14,15:29:99:0|1:166300_A_G:567,0,543:166300	0|1:12,15:27:99:0|1:166300_A_G:591,0,477:166300
scaffold_52	166315	.	A	G	5576.01	PASS	AC=10;AF=0.500;AN=20;BaseQRankSum=0.487;DP=287;ExcessHet=25.5733;FS=3.905;InbreedingCoeff=-1.0000;MLEAC=10;MLEAF=0.500;MQ=60.00;MQRankSum=0.00;QD=19.56;ReadPosRankSum=-4.060e-01;SOR=0.508	GT:AD:DP:GQ:PGT:PID:PL:PS	0|1:21,18:39:99:0|1:166300_A_G:666,0,866:166300	0|1:12,18:30:99:0|1:166300_A_G:696,0,438:166300	0|1:11,11:22:99:0|1:166300_A_G:444,0,444:166300	0|1:21,13:34:99:0|1:166300_A_G:560,0,875:166300	0|1:19,8:27:99:0|1:166300_A_G:273,0,772:166300	0|1:10,12:22:99:0|1:166300_A_G:471,0,384:166300	0|1:12,17:29:99:0|1:166300_A_G:669,0,453:166300	0|1:11,18:29:99:0|1:166300_A_G:744,0,405:166300	0|1:16,13:29:99:0|1:166300_A_G:498,0,624:166300	0|1:11,13:24:99:0|1:166300_A_G:555,0,399:166300
scaffold_52	169096	.	T	C	4608.01	PASS	AC=10;AF=0.500;AN=20;BaseQRankSum=1.37;DP=273;ExcessHet=25.5733;FS=2.037;InbreedingCoeff=-1.0000;MLEAC=10;MLEAF=0.500;MQ=60.00;MQRankSum=0.00;QD=17.13;ReadPosRankSum=0.334;SOR=0.840	GT:AD:DP:GQ:PL	0/1:17,15:32:99:541,0,595	0/1:22,12:34:99:436,0,676	0/1:11,15:26:99:587,0,295	0/1:13,11:24:99:417,0,410	0/1:16,11:27:99:407,0,580	0/1:18,12:30:99:432,0,576	0/1:13,14:27:99:469,0,451	0/1:8,18:26:99:669,0,247	0/1:13,8:21:99:205,0,445	0/1:9,13:22:99:445,0,239
scaffold_52	170483	.	G	A	5405.01	PASS	AC=10;AF=0.500;AN=20;BaseQRankSum=0.201;DP=325;ExcessHet=25.5733;FS=4.966;InbreedingCoeff=-1.0000;MLEAC=10;MLEAF=0.500;MQ=60.00;MQRankSum=0.00;QD=16.63;ReadPosRankSum=0.066;SOR=0.635	GT:AD:DP:GQ:PL	0/1:33,23:56:99:697,0,1195	0/1:16,17:33:99:569,0,511	0/1:13,15:28:99:483,0,381	0/1:17,13:30:99:472,0,582	0/1:15,14:29:99:493,0,543	0/1:9,15:24:99:501,0,290	0/1:16,22:38:99:741,0,561	0/1:18,17:35:99:581,0,609	0/1:15,15:30:99:483,0,558	0/1:11,11:22:99:385,0,406
scaffold_52	170508	.	A	G	6040.01	PASS	AC=10;AF=0.500;AN=20;BaseQRankSum=-8.300e-02;DP=354;ExcessHet=25.5733;FS=5.417;InbreedingCoeff=-1.0000;MLEAC=10;MLEAF=0.500;MQ=60.00;MQRankSum=0.00;QD=17.11;ReadPosRankSum=0.331;SOR=0.573	GT:AD:DP:GQ:PL	0/1:37,31:68:99:957,0,1251	0/1:17,24:41:99:856,0,547	0/1:12,15:27:99:501,0,364	0/1:18,13:31:99:444,0,665	0/1:15,17:32:99:601,0,534	0/1:10,14:24:99:550,0,375	0/1:20,22:42:99:743,0,746	0/1:20,17:37:99:550,0,650	0/1:13,15:28:99:531,0,439	0/1:13,10:23:99:307,0,491
scaffold_52	177373	.	G	A	5393.01	PASS	AC=10;AF=0.500;AN=20;BaseQRankSum=-4.730e-01;DP=318;ExcessHet=25.5733;FS=4.318;InbreedingCoeff=-1.0000;MLEAC=10;MLEAF=0.500;MQ=60.00;MQRankSum=0.00;QD=17.07;ReadPosRankSum=0.460;SOR=0.916	GT:AD:DP:GQ:PL	0/1:19,25:44:99:813,0,642	0/1:17,17:34:99:516,0,588	0/1:13,13:26:99:443,0,465	0/1:26,7:33:99:213,0,974	0/1:15,12:27:99:412,0,558	0/1:14,16:30:99:569,0,469	0/1:17,23:40:99:816,0,633	0/1:11,17:28:99:621,0,404	0/1:14,14:28:99:491,0,501	0/1:13,13:26:99:499,0,465
scaffold_52	178374	.	T	A	4488.01	PASS	AC=10;AF=0.500;AN=20;BaseQRankSum=0.532;DP=285;ExcessHet=25.5733;FS=0.431;InbreedingCoeff=-1.0000;MLEAC=10;MLEAF=0.500;MQ=60.00;MQRankSum=0.00;QD=15.80;ReadPosRankSum=-3.560e-01;SOR=0.643	GT:AD:DP:GQ:PL	0/1:22,23:45:99:747,0,788	0/1:16,12:28:99:418,0,524	0/1:9,12:21:99:386,0,275	0/1:16,19:35:99:615,0,571	0/1:9,13:22:99:502,0,311	0/1:12,8:20:99:282,0,470	0/1:18,13:31:99:434,0,521	0/1:16,9:25:99:317,0,593	0/1:17,14:31:99:439,0,632	0/1:14,12:26:99:348,0,530
scaffold_52	204263	.	T	C	6855.01	PASS	AC=10;AF=0.500;AN=20;BaseQRankSum=0.677;DP=337;ExcessHet=25.5733;FS=2.363;InbreedingCoeff=-1.0000;MLEAC=10;MLEAF=0.500;MQ=60.00;MQRankSum=0.00;QD=20.40;ReadPosRankSum=0.491;SOR=0.569	GT:AD:DP:GQ:PL	0/1:20,19:39:99:693,0,675	0/1:14,24:38:99:819,0,409	0/1:15,17:32:99:659,0,468	0/1:10,16:26:99:627,0,369	0/1:12,19:31:99:723,0,353	0/1:16,22:38:99:704,0,588	0/1:24,19:43:99:623,0,886	0/1:9,14:23:99:535,0,324	0/1:11,21:32:99:808,0,382	0/1:16,18:34:99:664,0,530
scaffold_52	238967	.	G	T	8889.01	PASS	AC=10;AF=0.500;AN=20;BaseQRankSum=-1.383e+00;DP=437;ExcessHet=25.5733;FS=7.496;InbreedingCoeff=-1.0000;MLEAC=10;MLEAF=0.500;MQ=45.65;MQRankSum=3.31;QD=20.34;ReadPosRankSum=0.369;SOR=0.358	GT:AD:DP:GQ:PL	0/1:21,37:58:99:1204,0,747	0/1:22,17:39:99:536,0,852	0/1:18,25:43:99:752,0,621	0/1:21,21:42:99:757,0,776	0/1:14,32:46:99:1195,0,457	0/1:16,29:45:99:1030,0,567	0/1:19,29:48:99:937,0,707	0/1:16,27:43:99:1006,0,523	0/1:13,21:34:99:709,0,463	0/1:17,22:39:99:763,0,611
scaffold_52	267165	.	A	G	4810.01	PASS	AC=10;AF=0.500;AN=20;BaseQRankSum=-3.600e-02;DP=304;ExcessHet=25.5733;FS=8.069;InbreedingCoeff=-1.0000;MLEAC=10;MLEAF=0.500;MQ=59.96;MQRankSum=0.00;QD=16.03;ReadPosRankSum=0.028;SOR=0.410	GT:AD:DP:GQ:PL	0/1:26,17:43:99:516,0,989	0/1:21,17:38:99:620,0,725	0/1:18,8:26:99:265,0,639	0/1:16,13:29:99:455,0,520	0/1:16,17:33:99:574,0,578	0/1:12,11:23:99:343,0,386	0/1:9,18:27:99:575,0,271	0/1:12,19:31:99:701,0,422	0/1:10,12:22:99:411,0,305	0/1:18,10:28:99:350,0,622
scaffold_52	274622	.	C	T	4742.01	PASS	AC=10;AF=0.500;AN=20;BaseQRankSum=0.361;DP=272;ExcessHet=25.5733;FS=5.610;InbreedingCoeff=-1.0000;MLEAC=10;MLEAF=0.500;MQ=60.00;MQRankSum=0.00;QD=17.43;ReadPosRankSum=0.136;SOR=0.784	GT:AD:DP:GQ:PL	0/1:13,10:23:99:370,0,506	0/1:14,12:26:99:352,0,334	0/1:11,12:23:99:379,0,360	0/1:11,16:27:99:597,0,318	0/1:15,21:36:99:757,0,494	0/1:13,13:26:99:471,0,447	0/1:13,12:25:99:383,0,495	0/1:10,15:25:99:489,0,368	0/1:18,18:36:99:530,0,618	0/1:14,11:25:99:414,0,390
scaffold_52	276774	.	G	A	5145.01	PASS	AC=10;AF=0.500;AN=20;BaseQRankSum=0.053;DP=302;ExcessHet=25.5733;FS=0.419;InbreedingCoeff=-1.0000;MLEAC=10;MLEAF=0.500;MQ=60.00;MQRankSum=0.00;QD=17.21;ReadPosRankSum=0.544;SOR=0.735	GT:AD:DP:GQ:PL	0/1:18,17:35:99:588,0,654	0/1:21,11:32:99:325,0,787	0/1:6,16:22:99:584,0,192	0/1:19,18:37:99:635,0,643	0/1:19,12:31:99:370,0,637	0/1:12,13:25:99:474,0,424	0/1:19,16:35:99:555,0,667	0/1:8,12:20:99:462,0,219	0/1:17,23:40:99:821,0,628	0/1:12,10:22:99:331,0,392
scaffold_52	285176	.	A	G	5606.01	PASS	AC=10;AF=0.500;AN=20;BaseQRankSum=0.123;DP=324;ExcessHet=25.5733;FS=0.000;InbreedingCoeff=-1.0000;MLEAC=10;MLEAF=0.500;MQ=60.00;MQRankSum=0.00;QD=17.57;ReadPosRankSum=-1.700e-02;SOR=0.678	GT:AD:DP:GQ:PL	0/1:15,18:33:99:629,0,507	0/1:18,15:33:99:541,0,658	0/1:14,23:37:99:769,0,488	0/1:10,10:20:99:349,0,343	0/1:10,21:31:99:804,0,318	0/1:21,13:34:99:395,0,713	0/1:20,15:35:99:564,0,701	0/1:16,16:32:99:491,0,531	0/1:13,19:32:99:672,0,434	0/1:17,15:32:99:392,0,617
scaffold_52	285214	.	T	G	5277.01	PASS	AC=10;AF=0.500;AN=20;BaseQRankSum=0.495;DP=308;ExcessHet=25.5733;FS=0.417;InbreedingCoeff=-1.0000;MLEAC=10;MLEAF=0.500;MQ=60.00;MQRankSum=0.00;QD=17.36;ReadPosRankSum=0.640;SOR=0.644	GT:AD:DP:GQ:PL	0/1:15,16:31:99:620,0,526	0/1:13,14:27:99:521,0,492	0/1:13,20:33:99:715,0,429	0/1:12,14:26:99:449,0,329	0/1:9,22:31:99:771,0,302	0/1:20,9:29:99:244,0,759	0/1:21,14:35:99:465,0,618	0/1:20,17:37:99:555,0,682	0/1:12,12:24:99:460,0,404	0/1:18,13:31:99:477,0,656
scaffold_52	286785	.	G	T	5381.01	PASS	AC=10;AF=0.500;AN=20;BaseQRankSum=0.839;DP=296;ExcessHet=25.5733;FS=3.186;InbreedingCoeff=-1.0000;MLEAC=10;MLEAF=0.500;MQ=60.00;MQRankSum=0.00;QD=18.68;ReadPosRankSum=0.286;SOR=0.639	GT:AD:DP:GQ:PL	0/1:34,19:53:99:615,0,1091	0/1:10,12:22:99:387,0,223	0/1:13,11:24:99:389,0,313	0/1:10,17:27:99:609,0,294	0/1:12,17:29:99:633,0,406	0/1:7,17:24:99:607,0,178	0/1:7,20:27:99:744,0,184	0/1:14,16:30:99:493,0,406	0/1:13,16:29:99:527,0,351	0/1:12,11:23:99:377,0,344
scaffold_52	286843	.	T	C	5832.01	PASS	AC=10;AF=0.500;AN=20;BaseQRankSum=0.121;DP=322;ExcessHet=25.5733;FS=1.877;InbreedingCoeff=-1.0000;MLEAC=10;MLEAF=0.500;MQ=59.93;MQRankSum=0.00;QD=18.57;ReadPosRankSum=0.806;SOR=0.827	GT:AD:DP:GQ:PL	0/1:29,16:45:99:423,0,979	0/1:13,13:26:99:482,0,380	0/1:13,12:25:99:427,0,409	0/1:12,24:36:99:838,0,382	0/1:12,15:27:99:511,0,368	0/1:12,20:32:99:628,0,415	0/1:11,25:36:99:918,0,303	0/1:13,19:32:99:654,0,404	0/1:13,18:31:99:600,0,439	0/1:12,12:24:99:351,0,425
scaffold_52	286931	.	G	A	5445.01	PASS	AC=10;AF=0.500;AN=20;BaseQRankSum=0.026;DP=306;ExcessHet=25.5733;FS=0.418;InbreedingCoeff=-1.0000;MLEAC=10;MLEAF=0.500;MQ=59.94;MQRankSum=0.00;QD=18.09;ReadPosRankSum=-1.070e-01;SOR=0.731	GT:AD:DP:GQ:PL	0/1:23,20:43:99:649,0,759	0/1:12,13:25:99:463,0,405	0/1:9,11:20:99:409,0,300	0/1:15,19:34:99:682,0,483	0/1:10,10:20:99:371,0,338	0/1:19,12:31:99:395,0,707	0/1:14,29:43:99:959,0,433	0/1:17,15:32:99:528,0,563	0/1:14,18:32:99:583,0,446	0/1:9,12:21:99:406,0,294
scaffold_52	293559	.	C	A	5247.01	PASS	AC=10;AF=0.500;AN=20;BaseQRankSum=-2.460e-01;DP=309;ExcessHet=25.5733;FS=0.000;InbreedingCoeff=-1.0000;MLEAC=10;MLEAF=0.500;MQ=60.00;MQRankSum=0.00;QD=17.04;ReadPosRankSum=-2.770e-01;SOR=0.700	GT:AD:DP:GQ:PL	0/1:13,15:28:99:573,0,475	0/1:17,10:27:99:366,0,620	0/1:11,15:26:99:563,0,409	0/1:16,14:30:99:445,0,537	0/1:15,19:34:99:692,0,555	0/1:21,12:33:99:420,0,742	0/1:18,17:35:99:557,0,620	0/1:17,17:34:99:598,0,586	0/1:16,16:32:99:555,0,620	0/1:14,15:29:99:478,0,416
scaffold_52	309804	.	T	A	5710.01	PASS	AC=10;AF=0.500;AN=20;BaseQRankSum=0.062;DP=307;ExcessHet=25.5733;FS=0.868;InbreedingCoeff=-1.0000;MLEAC=10;MLEAF=0.500;MQ=60.00;MQRankSum=0.00;QD=18.60;ReadPosRankSum=0.381;SOR=0.635	GT:AD:DP:GQ:PL	0/1:10,14:24:99:551,0,334	0/1:14,13:27:99:457,0,430	0/1:10,14:24:99:542,0,350	0/1:18,14:32:99:387,0,649	0/1:20,23:43:99:814,0,642	0/1:11,20:31:99:781,0,391	0/1:23,23:46:99:741,0,787	0/1:9,12:21:99:464,0,325	0/1:15,18:33:99:686,0,481	0/1:16,10:26:99:287,0,546
scaffold_52	310433	.	T	A	5650.01	PASS	AC=10;AF=0.500;AN=20;BaseQRankSum=0.016;DP=331;ExcessHet=25.5733;FS=1.306;InbreedingCoeff=-1.0000;MLEAC=10;MLEAF=0.500;MQ=60.00;MQRankSum=0.00;QD=17.12;ReadPosRankSum=-1.630e-01;SOR=0.794	GT:AD:DP:GQ:PGT:PID:PL:PS	0/1:15,20:35:99:.:.:665,0,468:.	0/1:15,19:34:99:.:.:620,0,567:.	0/1:11,20:31:99:.:.:700,0,394:.	0/1:14,7:21:99:.:.:244,0,560:.	0/1:22,18:40:99:.:.:606,0,810:.	0/1:19,21:40:99:.:.:789,0,691:.	0/1:18,14:32:99:.:.:447,0,623:.	0|1:22,17:39:99:0|1:310433_T_A:523,0,705:310433	0/1:13,17:30:99:.:.:616,0,483:.	0/1:16,12:28:99:.:.:440,0,490:.
scaffold_52	331303	.	C	T	5677.01	PASS	AC=10;AF=0.500;AN=20;BaseQRankSum=0.253;DP=316;ExcessHet=25.5733;FS=2.429;InbreedingCoeff=-1.0000;MLEAC=10;MLEAF=0.500;MQ=60.00;MQRankSum=0.00;QD=18.02;ReadPosRankSum=-4.390e-01;SOR=0.853	GT:AD:DP:GQ:PL	0/1:16,13:29:99:441,0,540	0/1:14,19:33:99:695,0,459	0/1:16,12:28:99:405,0,578	0/1:12,22:34:99:861,0,391	0/1:18,20:38:99:552,0,598	0/1:13,10:23:99:352,0,455	0/1:9,15:24:99:445,0,273	0/1:14,12:26:99:434,0,478	0/1:20,25:45:99:912,0,645	0/1:17,18:35:99:580,0,642
scaffold_52	331421	.	C	T	5534.01	PASS	AC=10;AF=0.500;AN=20;BaseQRankSum=-1.210e+00;DP=315;ExcessHet=25.5733;FS=0.852;InbreedingCoeff=-1.0000;MLEAC=10;MLEAF=0.500;MQ=60.00;MQRankSum=0.00;QD=17.62;ReadPosRankSum=0.356;SOR=0.639	GT:AD:DP:GQ:PL	0/1:21,12:33:99:432,0,833	0/1:13,14:27:99:458,0,498	0/1:16,15:31:99:489,0,604	0/1:18,22:40:99:850,0,621	0/1:15,19:34:99:681,0,570	0/1:11,17:28:99:587,0,396	0/1:13,12:25:99:392,0,502	0/1:17,13:30:99:337,0,602	0/1:16,17:33:99:639,0,602	0/1:14,19:33:99:669,0,462
scaffold_52	351640	.	G	A	5041.01	PASS	AC=10;AF=0.500;AN=20;BaseQRankSum=0.040;DP=294;ExcessHet=25.5733;FS=0.879;InbreedingCoeff=-1.0000;MLEAC=10;MLEAF=0.500;MQ=60.00;MQRankSum=0.00;QD=17.15;ReadPosRankSum=0.771;SOR=0.723	GT:AD:DP:GQ:PL	0/1:31,14:45:99:481,0,1109	0/1:15,16:31:99:546,0,506	0/1:12,11:23:99:414,0,426	0/1:14,14:28:99:482,0,492	0/1:15,16:31:99:604,0,549	0/1:12,13:25:99:482,0,447	0/1:15,13:28:99:414,0,501	0/1:13,14:27:99:483,0,492	0/1:14,21:35:99:731,0,468	0/1:10,11:21:99:404,0,343
scaffold_52	405580	.	T	A	4883.01	PASS	AC=10;AF=0.500;AN=20;BaseQRankSum=0.467;DP=297;ExcessHet=25.5733;FS=0.000;InbreedingCoeff=-1.0000;MLEAC=10;MLEAF=0.500;MQ=59.96;MQRankSum=0.00;QD=16.67;ReadPosRankSum=0.528;SOR=0.687	GT:AD:DP:GQ:PGT:PID:PL:PS	0|1:19,21:40:99:1|0:405567_A_T:762,0,696:405567	0|1:18,5:23:99:1|0:405567_A_T:156,0,644:405567	0|1:12,10:22:99:1|0:405567_A_T:355,0,353:405567	0|1:16,16:32:99:1|0:405567_A_T:584,0,530:405567	0|1:16,17:33:99:1|0:405567_A_T:591,0,588:405567	0/1:12,9:21:99:.:.:319,0,477:.	0|1:19,18:37:99:1|0:405567_A_T:517,0,651:405567	0|1:15,15:30:99:1|0:405567_A_T:546,0,527:405567	0|1:16,17:33:99:1|0:405567_A_T:582,0,574:405567	0|1:10,12:22:99:1|0:405567_A_T:471,0,283:405567
scaffold_52	409658	.	T	C	6089.01	PASS	AC=10;AF=0.500;AN=20;BaseQRankSum=0.227;DP=317;ExcessHet=25.5733;FS=4.361;InbreedingCoeff=-1.0000;MLEAC=10;MLEAF=0.500;MQ=60.00;MQRankSum=0.00;QD=19.39;ReadPosRankSum=0.525;SOR=0.645	GT:AD:DP:GQ:PL	0/1:18,15:33:99:524,0,614	0/1:14,17:31:99:654,0,448	0/1:13,19:32:99:700,0,414	0/1:16,22:38:99:726,0,555	0/1:21,22:43:99:814,0,762	0/1:12,18:30:99:626,0,409	0/1:18,12:30:99:390,0,643	0/1:9,20:29:99:728,0,282	0/1:10,15:25:99:544,0,337	0/1:11,12:23:99:383,0,409
scaffold_52	548011	.	A	T	14743	PASS	AC=10;AF=0.500;AN=20;BaseQRankSum=-6.950e-01;DP=894;ExcessHet=25.5733;FS=1.097;InbreedingCoeff=-1.0000;MLEAC=10;MLEAF=0.500;MQ=59.91;MQRankSum=0.00;QD=16.70;ReadPosRankSum=-2.900e-01;SOR=0.806	GT:AD:DP:GQ:PL	0/1:58,59:117:99:1950,0,2088	0/1:40,49:89:99:1698,0,1453	0/1:29,37:66:99:1228,0,1034	0/1:52,45:97:99:1481,0,1840	0/1:43,44:87:99:1472,0,1441	0/1:42,47:89:99:1713,0,1485	0/1:53,41:94:99:1406,0,1693	0/1:43,38:81:99:1178,0,1504	0/1:42,33:75:99:1082,0,1490	0/1:45,43:88:99:1535,0,1500
scaffold_52	566521	.	A	G	9211.01	PASS	AC=10;AF=0.500;AN=20;BaseQRankSum=0.121;DP=563;ExcessHet=25.5733;FS=4.967;InbreedingCoeff=-1.0000;MLEAC=10;MLEAF=0.500;MQ=60.00;MQRankSum=0.00;QD=16.78;ReadPosRankSum=0.449;SOR=0.861	GT:AD:DP:GQ:PGT:PID:PL:PS	0|1:46,42:88:99:0|1:566521_A_G:1516,0,1675:566521	0|1:30,23:53:99:0|1:566521_A_G:807,0,1053:566521	0|1:26,10:36:99:0|1:566521_A_G:313,0,1045:566521	0|1:21,25:46:99:0|1:566521_A_G:865,0,737:566521	0|1:28,30:58:99:0|1:566521_A_G:975,0,874:566521	0|1:24,28:52:99:0|1:566521_A_G:946,0,809:566521	0|1:36,26:62:99:0|1:566521_A_G:852,0,1344:566521	0|1:26,24:50:99:0|1:566521_A_G:876,0,947:566521	0|1:30,24:54:99:0|1:566521_A_G:963,0,1091:566521	0|1:20,30:50:99:0|1:566521_A_G:1098,0,670:566521
scaffold_52	566526	.	A	G	9071.01	PASS	AC=10;AF=0.500;AN=20;BaseQRankSum=0.182;DP=552;ExcessHet=25.5733;FS=6.921;InbreedingCoeff=-1.0000;MLEAC=10;MLEAF=0.500;MQ=60.00;MQRankSum=0.00;QD=16.89;ReadPosRankSum=0.442;SOR=0.889	GT:AD:DP:GQ:PGT:PID:PL:PS	0|1:44,40:84:99:0|1:566521_A_G:1457,0,1647:566521	0|1:30,22:52:99:0|1:566521_A_G:849,0,1049:566521	0|1:26,10:36:99:0|1:566521_A_G:310,0,1077:566521	0|1:21,25:46:99:0|1:566521_A_G:865,0,737:566521	0|1:26,27:53:99:0|1:566521_A_G:944,0,877:566521	0|1:23,27:50:99:0|1:566521_A_G:946,0,795:566521	0|1:36,27:63:99:0|1:566521_A_G:855,0,1323:566521	0|1:25,25:50:99:0|1:566521_A_G:876,0,947:566521	0|1:29,26:55:99:0|1:566521_A_G:966,0,1060:566521	0|1:21,27:48:99:0|1:566521_A_G:1003,0,710:566521
scaffold_52	566551	.	G	A	9140.01	PASS	AC=10;AF=0.500;AN=20;BaseQRankSum=0.693;DP=564;ExcessHet=25.5733;FS=4.960;InbreedingCoeff=-1.0000;MLEAC=10;MLEAF=0.500;MQ=60.00;MQRankSum=0.00;QD=16.53;ReadPosRankSum=-3.810e-01;SOR=0.945	GT:AD:DP:GQ:PGT:PID:PL:PS	0|1:45,39:84:99:0|1:566521_A_G:1369,0,1642:566521	0|1:29,26:55:99:0|1:566521_A_G:820,0,1059:566521	0/1:26,17:43:99:.:.:460,0,752:.	0|1:23,22:45:99:0|1:566521_A_G:702,0,760:566521	0|1:27,29:56:99:0|1:566521_A_G:966,0,803:566521	0|1:20,33:53:99:0|1:566521_A_G:1262,0,515:566521	0/1:34,32:66:99:.:.:798,0,917:.	0|1:18,19:37:99:0|1:566521_A_G:742,0,696:566521	0|1:32,30:62:99:0|1:566521_A_G:984,0,1055:566521	0|1:22,30:52:99:0|1:566521_A_G:1037,0,664:566521
scaffold_52	599096	.	C	T	4978.01	PASS	AC=10;AF=0.500;AN=20;BaseQRankSum=-8.690e-01;DP=284;ExcessHet=25.5733;FS=4.658;InbreedingCoeff=-1.0000;MLEAC=10;MLEAF=0.500;MQ=60.00;MQRankSum=0.00;QD=17.59;ReadPosRankSum=-4.600e-01;SOR=0.700	GT:AD:DP:GQ:PL	0/1:18,13:31:99:471,0,672	0/1:17,16:33:99:557,0,586	0/1:12,15:27:99:519,0,370	0/1:9,15:24:99:474,0,313	0/1:13,19:32:99:698,0,448	0/1:16,15:31:99:448,0,554	0/1:10,13:23:99:417,0,381	0/1:15,7:22:99:223,0,554	0/1:14,18:32:99:665,0,512	0/1:13,15:28:99:506,0,486
scaffold_52	621818	.	G	A	5675.01	PASS	AC=10;AF=0.500;AN=20;BaseQRankSum=-6.230e-01;DP=332;ExcessHet=25.5733;FS=0.398;InbreedingCoeff=-1.0000;MLEAC=10;MLEAF=0.500;MQ=60.00;MQRankSum=0.00;QD=17.25;ReadPosRankSum=-2.790e-01;SOR=0.729	GT:AD:DP:GQ:PL	0/1:21,29:50:99:930,0,766	0/1:10,13:23:99:391,0,329	0/1:21,19:40:99:586,0,710	0/1:22,15:37:99:487,0,829	0/1:14,13:27:99:454,0,539	0/1:13,13:26:99:492,0,447	0/1:23,13:36:99:462,0,833	0/1:10,15:25:99:508,0,369	0/1:14,17:31:99:617,0,499	0/1:13,21:34:99:748,0,473
scaffold_52	621995	.	C	T	4430.98	PASS	AC=9;AF=0.450;AN=20;BaseQRankSum=0.423;DP=301;ExcessHet=18.1697;FS=4.808;InbreedingCoeff=-0.8182;MLEAC=9;MLEAF=0.450;MQ=60.00;MQRankSum=0.00;QD=16.35;ReadPosRankSum=0.234;SOR=0.951	GT:AD:DP:GQ:PL	0/1:20,18:38:99:632,0,631	0/1:17,10:27:99:305,0,630	0/1:14,9:23:99:328,0,546	0/0:29,0:29:84:0,84,1260	0/1:14,15:29:99:425,0,490	0/1:10,19:29:99:641,0,348	0/1:20,17:37:99:612,0,727	0/1:9,19:28:99:609,0,272	0/1:18,13:31:99:446,0,572	0/1:17,12:29:99:439,0,579
scaffold_52	625255	.	C	T	507.39	PASS	AC=1;AF=0.050;AN=20;BaseQRankSum=0.289;DP=341;ExcessHet=3.0103;FS=3.120;InbreedingCoeff=-0.0526;MLEAC=1;MLEAF=0.050;MQ=60.00;MQRankSum=0.00;QD=15.38;ReadPosRankSum=-1.085e+00;SOR=0.318	GT:AD:DP:GQ:PL	0/0:39,0:39:85:0,85,1601	0/0:30,0:30:87:0,87,1305	0/0:28,0:28:81:0,81,1053	0/1:18,15:33:99:519,0,647	0/0:39,0:39:99:0,103,1557	0/0:36,0:36:99:0,99,1485	0/0:38,0:38:99:0,105,1575	0/0:36,0:36:99:0,99,1412	0/0:35,0:35:99:0,99,1485	0/0:27,0:27:78:0,78,1170
scaffold_52	637435	.	G	A	5231.01	PASS	AC=10;AF=0.500;AN=20;BaseQRankSum=-2.810e-01;DP=293;ExcessHet=25.5733;FS=0.000;InbreedingCoeff=-1.0000;MLEAC=10;MLEAF=0.500;MQ=60.00;MQRankSum=0.00;QD=18.23;ReadPosRankSum=-2.620e-01;SOR=0.721	GT:AD:DP:GQ:PL	0/1:11,13:24:99:396,0,368	0/1:13,17:30:99:648,0,405	0/1:13,9:22:99:331,0,458	0/1:13,17:30:99:617,0,421	0/1:11,16:27:99:548,0,414	0/1:10,15:25:99:504,0,375	0/1:20,17:37:99:557,0,614	0/1:5,15:20:99:591,0,165	0/1:20,15:35:99:506,0,647	0/1:19,18:37:99:533,0,603
scaffold_52	659881	.	C	T	5091.01	PASS	AC=10;AF=0.500;AN=20;BaseQRankSum=0.619;DP=301;ExcessHet=25.5733;FS=7.795;InbreedingCoeff=-1.0000;MLEAC=10;MLEAF=0.500;MQ=44.96;MQRankSum=0.252;QD=16.97;ReadPosRankSum=-7.500e-02;SOR=0.995	GT:AD:DP:GQ:PL	0/1:23,15:38:99:496,0,841	0/1:9,18:27:99:701,0,280	0/1:15,7:22:99:249,0,576	0/1:21,15:36:99:540,0,738	0/1:21,10:31:99:299,0,785	0/1:11,19:30:99:611,0,394	0/1:11,15:26:99:566,0,332	0/1:16,14:30:99:496,0,541	0/1:13,19:32:99:684,0,469	0/1:15,13:28:99:449,0,511
scaffold_52	711500	.	C	T	6828.01	PASS	AC=10;AF=0.500;AN=20;BaseQRankSum=-3.090e-01;DP=356;ExcessHet=25.5733;FS=11.325;InbreedingCoeff=-1.0000;MLEAC=10;MLEAF=0.500;MQ=48.86;MQRankSum=3.30;QD=19.23;ReadPosRankSum=2.30;SOR=1.197	GT:AD:DP:GQ:PL	0/1:28,18:46:99:473,0,976	0/1:20,18:38:99:568,0,689	0/1:14,12:26:99:431,0,447	0/1:17,24:41:99:837,0,594	0/1:12,27:39:99:946,0,368	0/1:11,23:34:99:709,0,379	0/1:9,24:33:99:845,0,294	0/1:19,26:45:99:897,0,643	0/1:11,20:31:99:679,0,409	0/1:9,13:22:99:443,0,276
scaffold_52	729757	.	A	T	5182.01	PASS	AC=10;AF=0.500;AN=20;BaseQRankSum=-2.240e-01;DP=338;ExcessHet=25.5733;FS=0.828;InbreedingCoeff=-1.0000;MLEAC=10;MLEAF=0.500;MQ=60.00;MQRankSum=0.00;QD=15.47;ReadPosRankSum=0.053;SOR=0.761	GT:AD:DP:GQ:PL	0/1:23,18:41:99:598,0,783	0/1:20,22:42:99:755,0,644	0/1:17,9:26:99:278,0,632	0/1:14,19:33:99:696,0,513	0/1:18,12:30:99:435,0,705	0/1:17,11:28:99:341,0,622	0/1:25,19:44:99:592,0,874	0/1:12,11:23:99:365,0,429	0/1:14,21:35:99:692,0,489	0/1:21,12:33:99:430,0,777
scaffold_52	748586	.	G	T	5213.01	PASS	AC=10;AF=0.500;AN=20;BaseQRankSum=0.581;DP=305;ExcessHet=25.5733;FS=0.870;InbreedingCoeff=-1.0000;MLEAC=10;MLEAF=0.500;MQ=59.94;MQRankSum=0.00;QD=17.20;ReadPosRankSum=0.469;SOR=0.762	GT:AD:DP:GQ:PL	0/1:23,18:41:99:670,0,814	0/1:14,10:24:99:366,0,504	0/1:10,12:22:99:444,0,380	0/1:16,9:25:99:330,0,555	0/1:21,14:35:99:508,0,823	0/1:7,19:26:99:641,0,227	0/1:18,19:37:99:562,0,615	0/1:16,20:36:99:667,0,609	0/1:17,11:28:99:411,0,622	0/1:12,17:29:99:614,0,443
scaffold_53	12288	.	G	A	5613.01	PASS	AC=10;AF=0.500;AN=20;BaseQRankSum=-1.640e-01;DP=322;ExcessHet=25.5733;FS=0.000;InbreedingCoeff=-1.0000;MLEAC=10;MLEAF=0.500;MQ=60.00;MQRankSum=0.00;QD=17.49;ReadPosRankSum=-4.670e-01;SOR=0.705	GT:AD:DP:GQ:PL	0/1:18,23:41:99:868,0,676	0/1:18,22:40:99:757,0,637	0/1:16,11:27:99:397,0,621	0/1:26,17:43:99:596,0,972	0/1:12,13:25:99:458,0,367	0/1:16,22:38:99:684,0,575	0/1:15,11:26:99:350,0,567	0/1:20,13:33:99:429,0,733	0/1:8,16:24:99:605,0,247	0/1:11,13:24:99:469,0,382
scaffold_53	45611	.	A	G	6973.01	PASS	AC=10;AF=0.500;AN=20;BaseQRankSum=1.17;DP=338;ExcessHet=25.5733;FS=8.041;InbreedingCoeff=-1.0000;MLEAC=10;MLEAF=0.500;MQ=50.67;MQRankSum=3.13;QD=22.35;ReadPosRankSum=0.095;SOR=0.405	GT:AD:DP:GQ:PL	0/1:18,24:42:99:898,0,511	0/1:6,25:31:99:882,0,151	0/1:12,20:32:99:733,0,402	0/1:12,19:31:99:644,0,418	0/1:11,12:23:99:408,0,397	0/1:7,17:24:99:673,0,199	0/1:15,25:40:99:900,0,322	0/1:14,19:33:99:625,0,482	0/1:11,16:27:99:561,0,340	0/1:12,17:29:99:649,0,331
scaffold_53	53849	.	A	G	5669.01	PASS	AC=10;AF=0.500;AN=20;BaseQRankSum=0.259;DP=321;ExcessHet=25.5733;FS=1.839;InbreedingCoeff=-1.0000;MLEAC=10;MLEAF=0.500;MQ=60.00;MQRankSum=0.00;QD=17.72;ReadPosRankSum=0.281;SOR=0.775	GT:AD:DP:GQ:PL	0/1:19,24:43:99:891,0,664	0/1:18,15:33:99:514,0,584	0/1:7,16:23:99:554,0,239	0/1:19,17:36:99:572,0,650	0/1:16,28:44:99:1047,0,427	0/1:10,13:23:99:501,0,378	0/1:19,10:29:99:347,0,627	0/1:17,14:31:99:518,0,524	0/1:14,11:25:99:373,0,500	0/1:21,12:33:99:352,0,797
scaffold_53	124343	.	G	A	5504.01	PASS	AC=10;AF=0.500;AN=20;BaseQRankSum=-1.650e-01;DP=304;ExcessHet=25.5733;FS=11.767;InbreedingCoeff=-1.0000;MLEAC=10;MLEAF=0.500;MQ=60.00;MQRankSum=0.00;QD=18.17;ReadPosRankSum=-1.460e-01;SOR=0.919	GT:AD:DP:GQ:PL	0/1:21,21:42:99:715,0,725	0/1:14,13:27:99:339,0,436	0/1:10,14:24:99:508,0,366	0/1:17,25:42:99:783,0,562	0/1:11,15:26:99:527,0,347	0/1:13,18:31:99:643,0,479	0/1:16,13:29:99:477,0,520	0/1:12,12:24:99:367,0,455	0/1:15,20:35:99:692,0,550	0/1:11,12:23:99:453,0,385
scaffold_53	155471	.	G	A	5712.01	PASS	AC=10;AF=0.500;AN=20;BaseQRankSum=0.180;DP=338;ExcessHet=25.5733;FS=3.516;InbreedingCoeff=-1.0000;MLEAC=10;MLEAF=0.500;MQ=60.00;MQRankSum=0.00;QD=16.95;ReadPosRankSum=0.019;SOR=0.532	GT:AD:DP:GQ:PL	0/1:26,12:38:99:385,0,943	0/1:26,22:48:99:727,0,896	0/1:7,28:35:99:948,0,207	0/1:19,20:39:99:651,0,648	0/1:15,15:30:99:560,0,510	0/1:15,17:32:99:660,0,560	0/1:12,16:28:99:540,0,449	0/1:13,7:20:99:217,0,433	0/1:19,16:35:99:559,0,689	0/1:17,15:32:99:465,0,514
scaffold_53	156011	.	C	T	4959.01	PASS	AC=10;AF=0.500;AN=20;BaseQRankSum=0.593;DP=306;ExcessHet=25.5733;FS=6.877;InbreedingCoeff=-1.0000;MLEAC=10;MLEAF=0.500;MQ=59.95;MQRankSum=0.00;QD=16.26;ReadPosRankSum=0.207;SOR=0.429	GT:AD:DP:GQ:PL	0/1:20,11:31:99:389,0,746	0/1:15,15:30:99:503,0,495	0/1:9,15:24:99:526,0,319	0/1:16,15:31:99:522,0,580	0/1:9,19:28:99:645,0,288	0/1:17,17:34:99:566,0,567	0/1:21,10:31:99:357,0,817	0/1:19,21:40:99:688,0,647	0/1:11,13:24:99:450,0,304	0/1:22,10:32:99:313,0,826
scaffold_53	193681	.	A	G	4969.01	PASS	AC=10;AF=0.500;AN=20;BaseQRankSum=0.728;DP=284;ExcessHet=25.5733;FS=4.655;InbreedingCoeff=-1.0000;MLEAC=10;MLEAF=0.500;MQ=60.00;MQRankSum=0.00;QD=17.56;ReadPosRankSum=-5.300e-02;SOR=0.683	GT:AD:DP:GQ:PGT:PID:PL:PS	0/1:18,19:37:99:.:.:681,0,607:.	0/1:12,10:22:99:.:.:357,0,349:.	0/1:9,12:21:99:.:.:432,0,296:.	0/1:23,12:35:99:.:.:405,0,832:.	0|1:11,14:25:99:0|1:193681_A_G:528,0,366:193681	0/1:15,14:29:99:.:.:512,0,570:.	0/1:14,21:35:99:.:.:728,0,418:.	0/1:11,16:27:99:.:.:576,0,399:.	0/1:19,8:27:99:.:.:276,0,678:.	0/1:12,13:25:99:.:.:474,0,430:.
scaffold_53	249939	.	G	A	5204.01	PASS	AC=10;AF=0.500;AN=20;BaseQRankSum=0.073;DP=307;ExcessHet=25.5733;FS=0.878;InbreedingCoeff=-1.0000;MLEAC=10;MLEAF=0.500;MQ=60.00;MQRankSum=0.00;QD=17.12;ReadPosRankSum=0.038;SOR=0.620	GT:AD:DP:GQ:PL	0/1:14,28:42:99:992,0,454	0/1:9,14:23:99:477,0,281	0/1:12,8:20:99:291,0,468	0/1:12,14:26:99:504,0,412	0/1:16,20:36:99:740,0,531	0/1:10,10:20:99:381,0,382	0/1:25,18:43:99:584,0,940	0/1:15,9:24:99:254,0,599	0/1:19,15:34:99:554,0,732	0/1:21,15:36:99:427,0,808
scaffold_53	255645	.	A	G	4956.01	PASS	AC=10;AF=0.500;AN=20;BaseQRankSum=-4.460e-01;DP=303;ExcessHet=25.5733;FS=1.370;InbreedingCoeff=-1.0000;MLEAC=10;MLEAF=0.500;MQ=59.95;MQRankSum=0.00;QD=16.41;ReadPosRankSum=1.18;SOR=0.784	GT:AD:DP:GQ:PL	0/1:23,24:47:99:820,0,822	0/1:9,20:29:99:712,0,274	0/1:12,18:30:99:485,0,434	0/1:14,11:25:99:417,0,548	0/1:13,15:28:99:504,0,451	0/1:16,9:25:99:254,0,580	0/1:20,14:34:99:484,0,721	0/1:18,8:26:99:268,0,642	0/1:14,21:35:99:762,0,500	0/1:15,8:23:99:250,0,562
scaffold_53	290651	.	T	A	5118.01	PASS	AC=10;AF=0.500;AN=20;BaseQRankSum=0.431;DP=297;ExcessHet=25.5733;FS=0.877;InbreedingCoeff=-1.0000;MLEAC=10;MLEAF=0.500;MQ=60.00;MQRankSum=0.00;QD=17.29;ReadPosRankSum=0.260;SOR=0.749	GT:AD:DP:GQ:PL	0/1:26,15:41:99:485,0,854	0/1:7,19:26:99:722,0,216	0/1:13,7:20:99:180,0,442	0/1:16,18:34:99:604,0,563	0/1:9,15:24:99:533,0,298	0/1:15,14:29:99:459,0,494	0/1:20,17:37:99:631,0,705	0/1:16,9:25:99:315,0,554	0/1:15,21:36:99:774,0,472	0/1:12,12:24:99:415,0,418
scaffold_53	348127	.	C	T	4853.01	PASS	AC=10;AF=0.500;AN=20;BaseQRankSum=0.287;DP=279;ExcessHet=25.5733;FS=6.357;InbreedingCoeff=-1.0000;MLEAC=10;MLEAF=0.500;MQ=60.00;MQRankSum=0.00;QD=17.39;ReadPosRankSum=-1.032e+00;SOR=0.975	GT:AD:DP:GQ:PGT:PID:PL:PS	0/1:19,16:35:99:.:.:574,0,675:.	0|1:11,11:22:99:0|1:348127_C_T:387,0,348:348127	0/1:9,14:23:99:.:.:469,0,279:.	0/1:22,14:36:99:.:.:472,0,764:.	0/1:13,12:25:99:.:.:430,0,441:.	0/1:17,19:36:99:.:.:631,0,654:.	0/1:14,17:31:99:.:.:516,0,523:.	0/1:8,14:22:99:.:.:474,0,276:.	0|1:13,15:28:99:0|1:348127_C_T:558,0,497:348127	0/1:12,9:21:99:.:.:342,0,398:.
scaffold_53	371663	.	C	T	5060.01	PASS	AC=10;AF=0.500;AN=20;BaseQRankSum=-1.370e-01;DP=320;ExcessHet=25.5733;FS=3.635;InbreedingCoeff=-1.0000;MLEAC=10;MLEAF=0.500;MQ=58.93;MQRankSum=0.225;QD=15.91;ReadPosRankSum=0.325;SOR=0.820	GT:AD:DP:GQ:PL	0/1:19,28:47:99:935,0,684	0/1:18,14:32:99:477,0,662	0/1:15,7:22:99:192,0,542	0/1:14,8:22:99:282,0,541	0/1:18,23:41:99:743,0,662	0/1:23,13:36:99:432,0,845	0/1:19,12:31:99:434,0,660	0/1:8,22:30:99:842,0,222	0/1:22,13:35:99:428,0,815	0/1:13,9:22:99:295,0,502
scaffold_53	425737	.	A	G	10295	PASS	AC=10;AF=0.500;AN=20;BaseQRankSum=-5.500e-02;DP=379;ExcessHet=25.5733;FS=7.251;InbreedingCoeff=-1.0000;MLEAC=10;MLEAF=0.500;MQ=53.43;MQRankSum=4.08;QD=27.31;ReadPosRankSum=0.187;SOR=0.781	GT:AD:DP:GQ:PL	0/1:14,34:48:99:1267,0,445	0/1:10,32:42:99:1079,0,277	0/1:7,16:23:99:623,0,244	0/1:5,21:26:99:729,0,138	0/1:15,32:47:99:1211,0,432	0/1:6,27:33:99:936,0,121	0/1:5,33:38:92:1202,0,92	0/1:10,24:34:99:882,0,302	0/1:10,34:44:99:1223,0,303	0/1:11,31:42:99:1143,0,282
scaffold_53	440582	.	T	C	5643.01	PASS	AC=10;AF=0.500;AN=20;BaseQRankSum=0.462;DP=295;ExcessHet=25.5733;FS=7.871;InbreedingCoeff=-1.0000;MLEAC=10;MLEAF=0.500;MQ=59.54;MQRankSum=0.396;QD=19.13;ReadPosRankSum=-2.380e-01;SOR=0.520	GT:AD:DP:GQ:PL	0/1:23,19:42:99:681,0,854	0/1:6,21:27:99:813,0,151	0/1:17,14:31:99:447,0,579	0/1:10,20:30:99:750,0,313	0/1:19,18:37:99:673,0,633	0/1:13,12:25:99:385,0,469	0/1:9,21:30:99:719,0,245	0/1:13,7:20:99:252,0,475	0/1:17,15:32:99:576,0,546	0/1:10,11:21:99:347,0,370
scaffold_53	445269	.	G	A	5872.01	PASS	AC=10;AF=0.500;AN=20;BaseQRankSum=0.792;DP=291;ExcessHet=25.5733;FS=8.084;InbreedingCoeff=-1.0000;MLEAC=10;MLEAF=0.500;MQ=59.83;MQRankSum=0.00;QD=20.32;ReadPosRankSum=-6.290e-01;SOR=0.999	GT:AD:DP:GQ:PL	0/1:19,23:42:99:847,0,589	0/1:15,17:32:99:623,0,458	0/1:9,19:28:99:624,0,313	0/1:16,21:37:99:765,0,546	0/1:13,14:27:99:542,0,494	0/1:11,17:28:99:618,0,404	0/1:11,14:25:99:548,0,370	0/1:15,11:26:99:390,0,528	0/1:6,15:21:99:532,0,207	0/1:12,11:23:99:383,0,465
scaffold_53	478359	.	C	G	5110.01	PASS	AC=10;AF=0.500;AN=20;BaseQRankSum=-2.100e-02;DP=311;ExcessHet=25.5733;FS=3.728;InbreedingCoeff=-1.0000;MLEAC=10;MLEAF=0.500;MQ=59.95;MQRankSum=0.00;QD=16.59;ReadPosRankSum=0.263;SOR=0.514	GT:AD:DP:GQ:PL	0/1:18,20:38:99:722,0,665	0/1:20,16:36:99:516,0,693	0/1:8,14:22:99:437,0,294	0/1:13,10:23:99:331,0,499	0/1:20,16:36:99:527,0,713	0/1:9,11:20:99:382,0,317	0/1:20,17:37:99:560,0,721	0/1:14,18:32:99:633,0,448	0/1:15,14:29:99:529,0,569	0/1:21,14:35:99:473,0,694
scaffold_53	486686	.	G	A	5206.01	PASS	AC=10;AF=0.500;AN=20;BaseQRankSum=0.558;DP=285;ExcessHet=25.5733;FS=9.181;InbreedingCoeff=-1.0000;MLEAC=10;MLEAF=0.500;MQ=59.96;MQRankSum=0.00;QD=18.33;ReadPosRankSum=0.137;SOR=1.142	GT:AD:DP:GQ:PL	0/1:19,24:43:99:892,0,532	0/1:19,18:37:99:554,0,646	0/1:14,7:21:99:214,0,480	0/1:18,10:28:99:319,0,683	0/1:6,17:23:99:663,0,145	0/1:12,10:22:99:328,0,365	0/1:11,19:30:99:701,0,351	0/1:16,14:30:99:537,0,582	0/1:14,14:28:99:460,0,499	0/1:8,14:22:99:538,0,277
scaffold_53	642717	.	A	G	11579	PASS	AC=10;AF=0.500;AN=20;BaseQRankSum=0.799;DP=475;ExcessHet=25.5733;FS=2.715;InbreedingCoeff=-1.0000;MLEAC=10;MLEAF=0.500;MQ=40.50;MQRankSum=1.86;QD=24.38;ReadPosRankSum=0.183;SOR=0.891	GT:AD:DP:GQ:PL	0/1:31,41:72:99:1553,0,1101	0/1:15,24:39:99:924,0,527	0/1:12,27:39:99:1056,0,411	0/1:18,39:57:99:1462,0,587	0/1:12,28:40:99:1044,0,395	0/1:14,28:42:99:1078,0,462	0/1:21,35:56:99:1366,0,746	0/1:11,29:40:99:1132,0,362	0/1:18,35:53:99:1336,0,553	0/1:20,17:37:99:628,0,765
scaffold_53	642783	.	C	T	13590	PASS	AC=10;AF=0.500;AN=20;BaseQRankSum=-1.440e-01;DP=610;ExcessHet=25.5733;FS=2.733;InbreedingCoeff=-1.0000;MLEAC=10;MLEAF=0.500;MQ=46.35;MQRankSum=0.182;QD=22.43;ReadPosRankSum=0.277;SOR=0.932	GT:AD:DP:GQ:PL	0/1:37,48:85:99:1657,0,1201	0/1:18,30:48:99:1118,0,643	0/1:19,37:56:99:1325,0,597	0/1:25,40:65:99:1508,0,743	0/1:18,28:46:99:949,0,614	0/1:17,38:55:99:1487,0,587	0/1:25,46:71:99:1613,0,816	0/1:19,41:60:99:1485,0,530	0/1:25,42:67:99:1523,0,854	0/1:26,27:53:99:925,0,927
scaffold_53	643015	.	G	A	21196	PASS	AC=10;AF=0.500;AN=20;BaseQRankSum=-2.430e-01;DP=896;ExcessHet=25.5733;FS=6.507;InbreedingCoeff=-1.0000;MLEAC=10;MLEAF=0.500;MQ=53.30;MQRankSum=1.16;QD=23.74;ReadPosRankSum=0.447;SOR=0.373	GT:AD:DP:GQ:PL	0/1:33,62:95:99:2318,0,1028	0/1:32,62:94:99:2309,0,924	0/1:16,47:63:99:1722,0,496	0/1:32,73:105:99:2513,0,889	0/1:37,59:96:99:2088,0,1283	0/1:19,48:67:99:1774,0,586	0/1:30,81:111:99:2776,0,848	0/1:28,61:89:99:2000,0,927	0/1:32,51:83:99:1826,0,1068	0/1:36,54:90:99:1870,0,1061
scaffold_53	663238	.	G	A	927.1	PASS	AC=2;AF=0.100;AN=20;BaseQRankSum=-1.103e+00;DP=304;ExcessHet=3.2451;FS=6.954;InbreedingCoeff=-0.1111;MLEAC=2;MLEAF=0.100;MQ=57.02;MQRankSum=0.040;QD=15.20;ReadPosRankSum=-1.072e+00;SOR=1.034	GT:AD:DP:GQ:PL	0/0:44,0:44:99:0,105,1766	0/0:33,0:33:90:0,90,1350	0/0:21,0:21:60:0,60,882	0/0:24,0:24:72:0,72,1022	0/1:21,17:38:99:596,0,755	0/1:12,11:23:99:348,0,448	0/0:30,0:30:84:0,84,1260	0/0:26,0:26:72:0,72,1080	0/0:33,0:33:90:0,90,1350	0/0:32,0:32:93:0,93,1267
scaffold_53	718078	.	T	A	5038.01	PASS	AC=10;AF=0.500;AN=20;BaseQRankSum=0.754;DP=288;ExcessHet=25.5733;FS=8.077;InbreedingCoeff=-1.0000;MLEAC=10;MLEAF=0.500;MQ=59.85;MQRankSum=0.00;QD=17.68;ReadPosRankSum=0.317;SOR=0.632	GT:AD:DP:GQ:PL	0/1:18,15:33:99:576,0,626	0/1:17,14:31:99:444,0,536	0/1:19,13:32:99:431,0,649	0/1:17,19:36:99:706,0,535	0/1:15,11:26:99:414,0,521	0/1:11,17:28:99:625,0,362	0/1:16,9:25:99:313,0,553	0/1:11,12:23:99:446,0,422	0/1:11,20:31:99:726,0,392	0/1:10,10:20:99:357,0,372
scaffold_53	732109	.	G	A	12207	PASS	AC=10;AF=0.500;AN=20;BaseQRankSum=0.030;DP=788;ExcessHet=25.5733;FS=0.000;InbreedingCoeff=-1.0000;MLEAC=10;MLEAF=0.500;MQ=48.87;MQRankSum=-5.860e-01;QD=15.53;ReadPosRankSum=1.16;SOR=0.688	GT:AD:DP:GQ:PL	0/1:50,56:106:99:2103,0,1878	0/1:49,31:80:99:1080,0,2007	0/1:32,23:55:99:761,0,1205	0/1:44,30:74:99:989,0,1566	0/1:47,32:79:99:1134,0,1665	0/1:44,34:78:99:1123,0,1663	0/1:56,66:122:99:2305,0,2000	0/1:40,33:73:99:926,0,1496	0/1:48,25:73:99:843,0,1790	0/1:21,25:46:99:943,0,717
scaffold_53	735728	.	C	A	7679.01	PASS	AC=10;AF=0.500;AN=20;BaseQRankSum=-5.850e-01;DP=511;ExcessHet=25.5733;FS=4.171;InbreedingCoeff=-1.0000;MLEAC=10;MLEAF=0.500;MQ=53.74;MQRankSum=-1.357e+00;QD=18.64;ReadPosRankSum=0.461;SOR=0.453	GT:AD:DP:GQ:PGT:PID:PL:PS	0/1:27,33:60:99:.:.:1106,0,945:.	0|1:24,22:46:99:0|1:735633_G_A:829,0,832:735633	0/1:12,11:23:99:.:.:391,0,383:.	0/1:20,14:34:99:.:.:426,0,746:.	0/1:18,30:48:99:.:.:1049,0,588:.	0/1:10,20:30:99:.:.:844,0,319:.	0/1:22,30:52:99:.:.:1073,0,666:.	0/1:24,26:50:99:.:.:950,0,788:.	0/1:22,20:42:99:.:.:674,0,794:.	0/1:14,13:27:99:.:.:337,0,488:.
scaffold_53	743035	.	A	G	11012	PASS	AC=10;AF=0.500;AN=20;BaseQRankSum=0.067;DP=583;ExcessHet=25.5733;FS=1.097;InbreedingCoeff=-1.0000;MLEAC=10;MLEAF=0.500;MQ=59.89;MQRankSum=0.00;QD=18.99;ReadPosRankSum=0.267;SOR=0.618	GT:AD:DP:GQ:PL	0/1:30,33:63:99:1138,0,1016	0/1:37,35:72:99:1232,0,1271	0/1:31,24:55:99:815,0,1175	0/1:23,28:51:99:1086,0,797	0/1:34,41:75:99:1526,0,1155	0/1:23,26:49:99:987,0,778	0/1:24,35:59:99:1138,0,816	0/1:15,27:42:99:977,0,532	0/1:27,26:53:99:900,0,1003	0/1:24,37:61:99:1213,0,754
scaffold_53	743106	.	G	T	10975	PASS	AC=10;AF=0.500;AN=20;BaseQRankSum=0.480;DP=594;ExcessHet=25.5733;FS=0.522;InbreedingCoeff=-1.0000;MLEAC=10;MLEAF=0.500;MQ=59.84;MQRankSum=0.00;QD=18.60;ReadPosRankSum=0.282;SOR=0.634	GT:AD:DP:GQ:PL	0/1:33,36:69:99:1315,0,1156	0/1:31,38:69:99:1341,0,937	0/1:22,21:43:99:723,0,788	0/1:21,29:50:99:1035,0,687	0/1:32,47:79:99:1700,0,1131	0/1:32,21:53:99:610,0,1128	0/1:33,36:69:99:1125,0,925	0/1:20,27:47:99:804,0,740	0/1:27,26:53:99:954,0,871	0/1:20,38:58:99:1368,0,612
scaffold_53	743502	.	C	T	9359.01	PASS	AC=10;AF=0.500;AN=20;BaseQRankSum=-6.290e-01;DP=554;ExcessHet=25.5733;FS=0.516;InbreedingCoeff=-1.0000;MLEAC=10;MLEAF=0.500;MQ=59.99;MQRankSum=0.00;QD=16.99;ReadPosRankSum=-1.190e-01;SOR=0.656	GT:AD:DP:GQ:PL	0/1:32,38:70:99:1254,0,1108	0/1:31,24:55:99:847,0,1163	0/1:18,30:48:99:949,0,583	0/1:26,26:52:99:844,0,938	0/1:30,39:69:99:1343,0,1052	0/1:22,21:43:99:785,0,783	0/1:30,20:50:99:647,0,1106	0/1:29,21:50:99:596,0,1073	0/1:36,40:76:99:1267,0,1168	0/1:15,23:38:99:827,0,434
scaffold_53	747038	.	C	A	5197.01	PASS	AC=10;AF=0.500;AN=20;BaseQRankSum=0.396;DP=295;ExcessHet=25.5733;FS=2.527;InbreedingCoeff=-1.0000;MLEAC=10;MLEAF=0.500;MQ=60.00;MQRankSum=0.00;QD=17.74;ReadPosRankSum=-5.040e-01;SOR=0.551	GT:AD:DP:GQ:PL	0/1:20,20:40:99:708,0,655	0/1:13,30:43:99:986,0,399	0/1:8,15:23:99:553,0,275	0/1:8,13:21:99:486,0,227	0/1:14,15:29:99:453,0,483	0/1:13,16:29:99:609,0,406	0/1:13,13:26:99:394,0,384	0/1:22,10:32:99:344,0,779	0/1:16,11:27:99:371,0,569	0/1:14,9:23:99:293,0,478
scaffold_54	16621	.	G	A	26570	PASS	AC=10;AF=0.500;AN=20;BaseQRankSum=-2.170e-01;DP=1051;ExcessHet=25.5733;FS=1.919;InbreedingCoeff=-1.0000;MLEAC=10;MLEAF=0.500;MQ=60.00;MQRankSum=0.00;QD=25.45;ReadPosRankSum=0.191;SOR=0.554	GT:AD:DP:GQ:PL	0/1:40,9:49:99:217,0,1635	0/1:32,141:173:99:5294,0,902	0/1:22,11:33:99:353,0,912	0/1:28,4:32:84:84,0,1141	0/1:34,58:92:99:2027,0,1285	0/1:36,28:64:99:920,0,1428	0/1:36,87:123:99:2995,0,1256	0/1:29,361:390:99:13429,0,123	0/1:22,32:54:99:1169,0,870	0/1:29,5:34:82:82,0,1200
scaffold_54	17935	.	C	T	10869	PASS	AC=9;AF=0.450;AN=20;BaseQRankSum=-6.670e-01;DP=1039;ExcessHet=18.1697;FS=0.000;InbreedingCoeff=-0.8179;MLEAC=9;MLEAF=0.450;MQ=60.00;MQRankSum=0.00;QD=15.94;ReadPosRankSum=0.241;SOR=0.706	GT:AD:DP:GQ:PGT:PID:PL:PS	0|1:12,41:53:99:0|1:17935_C_T:1672,0,335:17935	0/1:148,26:176:99:.:.:640,0,6100:.	0|1:24,30:54:99:0|1:17935_C_T:1167,0,917:17935	0/1:3,32:35:30:.:.:1305,0,30:.	0/1:57,37:94:99:.:.:1373,0,2250:.	0|1:38,30:68:99:0|1:17935_C_T:1141,0,1500:17935	0|1:79,31:110:99:0|1:17935_C_T:1102,0,3156:17935	0/0:352,0:352:99:.:.:0,111,1800:.	0|1:27,35:62:99:0|1:17935_C_T:1377,0,1047:17935	0|1:5,27:32:99:0|1:17935_C_T:1098,0,129:17935
scaffold_54	17945	.	G	A	11061	PASS	AC=9;AF=0.450;AN=20;BaseQRankSum=-5.160e-01;DP=1025;ExcessHet=18.1697;FS=0.524;InbreedingCoeff=-0.8181;MLEAC=9;MLEAF=0.450;MQ=60.00;MQRankSum=0.00;QD=16.53;ReadPosRankSum=-9.300e-02;SOR=0.753	GT:AD:DP:GQ:PGT:PID:PL:PS	0|1:9,39:48:99:0|1:17935_C_T:1595,0,235:17935	0/1:144,28:172:99:.:.:754,0,6017:.	0|1:24,31:55:99:0|1:17935_C_T:1226,0,914:17935	0/1:3,28:31:36:.:.:1223,0,36:.	0/1:56,38:95:99:.:.:1404,0,2246:.	0|1:33,29:62:99:0|1:17935_C_T:1086,0,1340:17935	0|1:76,33:109:99:0|1:17935_C_T:1127,0,3115:17935	0/0:352,0:352:99:.:.:0,111,1800:.	0|1:26,39:65:99:0|1:17935_C_T:1509,0,995:17935	0|1:5,28:33:99:0|1:17935_C_T:1143,0,126:17935
scaffold_54	18410	.	G	A	9519.97	PASS	AC=11;AF=0.550;AN=20;BaseQRankSum=-3.360e-01;DP=975;ExcessHet=7.7557;FS=3.246;InbreedingCoeff=-0.4141;MLEAC=11;MLEAF=0.550;MQ=60.00;MQRankSum=0.00;QD=15.11;ReadPosRankSum=0.00;SOR=0.957	GT:AD:DP:GQ:PL	0/1:6,42:48:99:1503,0,126	0/1:136,28:164:99:683,0,5090	0/1:28,24:52:99:827,0,994	1/1:0,28:28:84:1151,84,0	0/1:69,31:100:99:1026,0,2517	0/1:18,30:48:99:1090,0,633	0/1:70,23:93:99:586,0,2430	0/0:339,0:339:99:0,120,1800	0/1:27,29:56:99:1046,0,992	1/1:1,40:41:78:1613,78,0
scaffold_54	18470	.	G	A	9930.97	PASS	AC=11;AF=0.550;AN=20;BaseQRankSum=-1.301e+00;DP=993;ExcessHet=7.7557;FS=0.523;InbreedingCoeff=-0.4141;MLEAC=11;MLEAF=0.550;MQ=60.00;MQRankSum=0.00;QD=15.25;ReadPosRankSum=-3.240e-01;SOR=0.630	GT:AD:DP:GQ:PL	0/1:7,41:48:87:1465,0,87	0/1:140,27:167:99:671,0,5181	0/1:30,26:56:99:871,0,1115	1/1:0,33:33:99:1295,99,0	0/1:70,35:105:99:1036,0,2643	0/1:23,41:64:99:1368,0,739	0/1:62,25:87:99:800,0,2216	0/0:339,0:339:99:0,120,1800	0/1:25,24:49:99:806,0,909	1/1:0,42:42:99:1624,125,0
scaffold_54	21201	.	T	C	28699	PASS	AC=9;AF=0.450;AN=20;BaseQRankSum=2.21;DP=972;ExcessHet=7.7557;FS=2.129;InbreedingCoeff=-0.4142;MLEAC=9;MLEAF=0.450;MQ=59.99;MQRankSum=0.00;QD=31.89;ReadPosRankSum=0.239;SOR=0.530	GT:AD:DP:GQ:PGT:PID:PL:PS	0/1:42,12:54:99:.:.:325,0,1324:.	0/1:17,160:177:99:.:.:6628,0,182:.	0|1:22,13:35:99:0|1:21201_T_C:480,0,836:21201	0/0:44,0:44:40:.:.:0,40,1443:.	0/1:22,69:91:99:.:.:2822,0,510:.	0|1:25,24:49:99:0|1:21201_T_C:911,0,934:21201	0|1:33,61:94:99:0|1:21201_T_C:2513,0,1112:21201	1/1:19,316:335:99:.:.:13245,163,0:.	0|1:20,45:65:99:0|1:21201_T_C:1787,0,670:21201	0/0:25,0:25:58:.:.:0,58,912:.
scaffold_54	21215	.	T	C	26279.9	PASS	AC=8;AF=0.400;AN=20;BaseQRankSum=1.33;DP=959;ExcessHet=13.3984;FS=0.000;InbreedingCoeff=-0.6667;MLEAC=8;MLEAF=0.400;MQ=59.99;MQRankSum=0.00;QD=30.10;ReadPosRankSum=0.783;SOR=0.657	GT:AD:DP:GQ:PGT:PID:PL:PS	0/1:40,13:53:99:.:.:399,0,1393:.	0/1:24,152:176:99:.:.:6141,0,466:.	0|1:18,15:33:99:0|1:21201_T_C:531,0,718:21201	0/0:44,0:44:45:.:.:0,45,1525:.	0/1:24,58:82:99:.:.:2157,0,746:.	0|1:25,24:49:99:0|1:21201_T_C:917,0,954:21201	0|1:30,62:92:99:0|1:21201_T_C:2443,0,1069:21201	0/1:25,296:321:82:.:.:12077,0,82:.	0|1:25,42:67:99:0|1:21201_T_C:1626,0,845:21201	0/0:27,0:27:75:.:.:0,75,1125:.
scaffold_54	21366	.	T	C	30048	PASS	AC=10;AF=0.500;AN=20;BaseQRankSum=0.366;DP=1054;ExcessHet=11.6816;FS=2.014;InbreedingCoeff=-0.6000;MLEAC=10;MLEAF=0.500;MQ=60.00;MQRankSum=0.00;QD=29.43;ReadPosRankSum=-3.050e-01;SOR=0.742	GT:AD:DP:GQ:PGT:PID:PL:PS	0/1:40,16:56:99:.:.:468,0,1414:.	0|1:25,180:205:99:0|1:21366_T_C:7484,0,423:21366	0/1:29,15:44:99:.:.:476,0,1039:.	0/1:29,5:34:99:.:.:123,0,1103:.	0/1:33,69:102:99:.:.:2505,0,1025:.	0/1:27,33:60:99:.:.:1097,0,925:.	0/1:40,68:108:99:.:.:2572,0,1357:.	1/1:20,327:347:99:.:.:13905,244,0:.	0/1:26,39:65:99:.:.:1424,0,840:.	0/0:30,0:30:44:.:.:0,44,1101:.
scaffold_54	21384	.	T	C	29781	PASS	AC=10;AF=0.500;AN=20;BaseQRankSum=0.414;DP=1074;ExcessHet=11.6816;FS=2.010;InbreedingCoeff=-0.6001;MLEAC=10;MLEAF=0.500;MQ=60.00;MQRankSum=0.00;QD=28.61;ReadPosRankSum=0.353;SOR=0.590	GT:AD:DP:GQ:PGT:PID:PL:PS	0/1:41,15:56:99:.:.:419,0,1468:.	0|1:23,190:213:99:0|1:21366_T_C:7691,0,359:21366	0/1:34,17:51:99:.:.:562,0,1109:.	0/1:24,6:30:99:.:.:140,0,869:.	0/1:35,66:101:99:.:.:2353,0,993:.	0/1:29,33:62:99:.:.:1161,0,950:.	0/1:43,74:117:99:.:.:2612,0,1275:.	1/1:19,325:344:99:.:.:13495,184,0:.	0/1:29,38:67:99:.:.:1354,0,984:.	0/0:27,0:27:35:.:.:0,35,894:.
scaffold_54	21475	.	T	C	24941	PASS	AC=9;AF=0.450;AN=20;BaseQRankSum=1.60;DP=898;ExcessHet=18.1697;FS=0.596;InbreedingCoeff=-0.8183;MLEAC=9;MLEAF=0.450;MQ=60.00;MQRankSum=0.00;QD=29.00;ReadPosRankSum=-2.840e-01;SOR=0.639	GT:AD:DP:GQ:PGT:PID:PL:PS	0|1:26,12:38:99:0|1:21475_T_C:391,0,1019:21475	0/1:27,149:176:99:.:.:6111,0,616:.	0/1:21,14:35:99:.:.:451,0,700:.	0/1:23,5:28:99:.:.:108,0,695:.	0/1:32,59:91:99:.:.:2177,0,781:.	0/1:25,21:46:99:.:.:748,0,930:.	0/1:28,63:91:99:.:.:2572,0,911:.	0|1:27,272:299:99:0|1:21475_T_C:11172,0,281:21475	0/1:22,34:56:99:.:.:1217,0,705:.	0/0:31,0:31:31:.:.:0,31,1107:.
scaffold_54	21498	.	A	C	22660	PASS	AC=9;AF=0.450;AN=20;BaseQRankSum=0.661;DP=851;ExcessHet=18.1697;FS=0.000;InbreedingCoeff=-0.8182;MLEAC=9;MLEAF=0.450;MQ=60.00;MQRankSum=0.00;QD=28.18;ReadPosRankSum=-4.190e-01;SOR=0.693	GT:AD:DP:GQ:PGT:PID:PL:PS	0|1:25,10:35:99:0|1:21475_T_C:342,0,1006:21475	0/1:23,143:170:99:.:.:5663,0,502:.	0/1:23,9:32:99:.:.:311,0,721:.	0/1:25,4:29:74:.:.:74,0,792:.	0/1:28,57:85:99:.:.:2016,0,725:.	0/1:23,18:42:99:.:.:591,0,901:.	0/1:25,67:96:99:.:.:2586,0,763:.	0|1:27,245:272:99:0|1:21475_T_C:10036,0,359:21475	0/1:22,30:52:99:.:.:1047,0,703:.	0/0:30,0:30:44:.:.:0,44,1071:.
scaffold_54	32512	.	T	C	4836.01	PASS	AC=10;AF=0.500;AN=20;BaseQRankSum=-3.430e-01;DP=289;ExcessHet=25.5733;FS=1.394;InbreedingCoeff=-1.0000;MLEAC=10;MLEAF=0.500;MQ=60.00;MQRankSum=0.00;QD=16.79;ReadPosRankSum=0.233;SOR=0.641	GT:AD:DP:GQ:PL	0/1:16,19:35:99:706,0,553	0/1:20,15:35:99:517,0,756	0/1:10,10:20:99:365,0,330	0/1:12,8:20:99:243,0,415	0/1:16,14:30:99:481,0,523	0/1:11,16:27:99:501,0,358	0/1:15,26:41:99:765,0,398	0/1:14,9:23:99:285,0,546	0/1:12,11:23:99:413,0,458	0/1:17,17:34:99:560,0,598
scaffold_54	45246	.	G	A	5269.01	PASS	AC=10;AF=0.500;AN=20;BaseQRankSum=0.415;DP=291;ExcessHet=25.5733;FS=0.427;InbreedingCoeff=-1.0000;MLEAC=10;MLEAF=0.500;MQ=60.00;MQRankSum=0.00;QD=18.17;ReadPosRankSum=0.067;SOR=0.746	GT:AD:DP:GQ:PL	0/1:13,11:24:99:415,0,452	0/1:21,24:45:99:883,0,664	0/1:15,6:21:99:207,0,487	0/1:18,15:33:99:527,0,690	0/1:12,18:30:99:661,0,394	0/1:10,13:23:99:434,0,378	0/1:11,18:29:99:630,0,352	0/1:11,14:25:99:468,0,409	0/1:11,15:26:99:528,0,402	0/1:17,17:34:99:516,0,528
scaffold_54	113811	.	A	G	4779.01	PASS	AC=10;AF=0.500;AN=20;BaseQRankSum=0.058;DP=274;ExcessHet=25.5733;FS=2.636;InbreedingCoeff=-1.0000;MLEAC=10;MLEAF=0.500;MQ=60.00;MQRankSum=0.00;QD=17.44;ReadPosRankSum=-2.390e-01;SOR=0.869	GT:AD:DP:GQ:PL	0/1:15,19:34:99:606,0,511	0/1:17,12:29:99:344,0,647	0/1:11,16:27:99:577,0,314	0/1:14,13:27:99:437,0,494	0/1:11,11:22:99:345,0,411	0/1:15,13:28:99:468,0,514	0/1:18,19:37:99:657,0,608	0/1:11,14:25:99:445,0,376	0/1:9,15:24:99:553,0,314	0/1:10,11:21:99:347,0,387
scaffold_54	120587	.	C	A	5207.01	PASS	AC=10;AF=0.500;AN=20;BaseQRankSum=0.316;DP=319;ExcessHet=25.5733;FS=3.645;InbreedingCoeff=-1.0000;MLEAC=10;MLEAF=0.500;MQ=60.00;MQRankSum=0.00;QD=16.37;ReadPosRankSum=0.633;SOR=0.569	GT:AD:DP:GQ:PL	0/1:22,16:38:99:546,0,703	0/1:18,17:35:99:570,0,687	0/1:9,13:22:99:502,0,284	0/1:16,18:34:99:612,0,585	0/1:16,15:31:99:549,0,560	0/1:14,12:26:99:429,0,544	0/1:20,11:31:99:358,0,680	0/1:11,12:23:99:397,0,382	0/1:21,20:41:99:581,0,779	0/1:17,20:37:99:663,0,549
scaffold_54	124294	.	G	T	5483.01	PASS	AC=10;AF=0.500;AN=20;BaseQRankSum=0.874;DP=294;ExcessHet=25.5733;FS=0.000;InbreedingCoeff=-1.0000;MLEAC=10;MLEAF=0.500;MQ=60.00;MQRankSum=0.00;QD=18.78;ReadPosRankSum=0.395;SOR=0.711	GT:AD:DP:GQ:PL	0/1:13,19:32:99:635,0,375	0/1:17,14:31:99:505,0,608	0/1:16,12:28:99:421,0,528	0/1:13,19:32:99:674,0,426	0/1:19,24:43:99:783,0,714	0/1:12,12:24:99:451,0,441	0/1:16,11:27:99:390,0,614	0/1:10,17:27:99:591,0,355	0/1:13,14:27:99:514,0,474	0/1:8,13:21:99:519,0,198
scaffold_54	144571	.	A	G	4704.01	PASS	AC=10;AF=0.500;AN=20;BaseQRankSum=-3.840e-01;DP=270;ExcessHet=25.5733;FS=9.444;InbreedingCoeff=-1.0000;MLEAC=10;MLEAF=0.500;MQ=60.00;MQRankSum=0.00;QD=17.49;ReadPosRankSum=0.511;SOR=1.062	GT:AD:DP:GQ:PL	0/1:16,14:30:99:522,0,537	0/1:11,12:23:99:412,0,382	0/1:10,15:25:99:484,0,332	0/1:16,14:30:99:458,0,604	0/1:14,16:30:99:578,0,528	0/1:15,13:28:99:441,0,540	0/1:12,16:28:99:514,0,421	0/1:11,16:27:99:508,0,405	0/1:12,16:28:99:522,0,409	0/1:12,8:20:99:265,0,380
scaffold_54	165781	.	C	T	5396.04	PASS	AC=10;AF=0.500;AN=20;BaseQRankSum=0.683;DP=303;ExcessHet=25.5733;FS=0.417;InbreedingCoeff=-1.0000;MLEAC=10;MLEAF=0.500;MQ=59.73;MQRankSum=0.00;QD=18.17;ReadPosRankSum=0.203;SOR=0.730	GT:AD:DP:GQ:PL	0/1:24,18:42:99:634,0,840	0/1:12,10:22:99:365,0,367	0/1:15,13:28:99:436,0,547	0/1:15,10:26:99:319,0,544	0/1:21,18:41:99:667,0,759	0/1:8,15:23:99:554,0,281	0/1:13,16:29:99:558,0,368	0/1:14,16:30:99:567,0,528	0/1:8,18:27:99:656,0,269	0/1:13,20:33:99:640,0,350
scaffold_54	181736	.	A	C	4691.01	PASS	AC=10;AF=0.500;AN=20;BaseQRankSum=0.073;DP=284;ExcessHet=25.5733;FS=0.000;InbreedingCoeff=-1.0000;MLEAC=10;MLEAF=0.500;MQ=60.00;MQRankSum=0.00;QD=16.58;ReadPosRankSum=-3.420e-01;SOR=0.686	GT:AD:DP:GQ:PL	0/1:20,18:38:99:639,0,717	0/1:24,17:41:99:583,0,867	0/1:10,12:22:99:427,0,381	0/1:14,8:22:99:234,0,469	0/1:15,23:38:99:752,0,549	0/1:11,9:20:99:286,0,423	0/1:10,12:22:99:471,0,371	0/1:14,12:26:99:439,0,533	0/1:16,14:30:99:485,0,530	0/1:13,11:24:99:375,0,395
scaffold_54	191781	.	G	A	5398.01	PASS	AC=10;AF=0.500;AN=20;BaseQRankSum=0.016;DP=320;ExcessHet=25.5733;FS=0.000;InbreedingCoeff=-1.0000;MLEAC=10;MLEAF=0.500;MQ=60.00;MQRankSum=0.00;QD=16.97;ReadPosRankSum=0.244;SOR=0.689	GT:AD:DP:GQ:PL	0/1:18,21:39:99:713,0,645	0/1:19,20:39:99:727,0,644	0/1:13,7:20:99:245,0,475	0/1:16,22:38:99:665,0,481	0/1:20,22:42:99:812,0,668	0/1:15,12:27:99:365,0,524	0/1:9,12:21:99:451,0,290	0/1:16,15:31:99:480,0,526	0/1:21,18:39:99:572,0,755	0/1:10,12:22:99:368,0,378
scaffold_54	214823	.	G	A	9547.01	PASS	AC=10;AF=0.500;AN=20;BaseQRankSum=0.253;DP=488;ExcessHet=25.5733;FS=4.157;InbreedingCoeff=-1.0000;MLEAC=10;MLEAF=0.500;MQ=57.26;MQRankSum=-1.080e-01;QD=20.31;ReadPosRankSum=0.253;SOR=0.473	GT:AD:DP:GQ:PL	0/1:17,37:54:99:1276,0,568	0/1:26,27:53:99:833,0,937	0/1:13,26:39:99:926,0,401	0/1:16,28:44:99:1002,0,485	0/1:29,34:63:99:1109,0,859	0/1:18,21:39:99:660,0,519	0/1:17,27:44:99:968,0,447	0/1:19,37:56:99:1296,0,489	0/1:18,24:42:99:826,0,586	0/1:17,19:36:99:651,0,563
scaffold_54	215919	.	T	C	10491	PASS	AC=10;AF=0.500;AN=20;BaseQRankSum=0.338;DP=599;ExcessHet=25.5733;FS=0.521;InbreedingCoeff=-1.0000;MLEAC=10;MLEAF=0.500;MQ=60.00;MQRankSum=0.00;QD=17.69;ReadPosRankSum=-3.430e-01;SOR=0.768	GT:AD:DP:GQ:PL	0/1:41,46:87:99:1597,0,1410	0/1:27,34:61:99:1238,0,888	0/1:26,24:50:99:903,0,855	0/1:41,24:65:99:771,0,1386	0/1:42,30:72:99:979,0,1476	0/1:19,31:50:99:1143,0,611	0/1:29,29:58:99:984,0,942	0/1:27,34:61:99:1205,0,874	0/1:28,30:58:99:966,0,1006	0/1:12,19:31:99:705,0,412
scaffold_54	215965	.	C	T	9819.01	PASS	AC=10;AF=0.500;AN=20;BaseQRankSum=-7.910e-01;DP=578;ExcessHet=25.5733;FS=0.522;InbreedingCoeff=-1.0000;MLEAC=10;MLEAF=0.500;MQ=60.00;MQRankSum=0.00;QD=17.08;ReadPosRankSum=0.387;SOR=0.758	GT:AD:DP:GQ:PL	0/1:43,46:89:99:1584,0,1508	0/1:30,36:66:99:1165,0,1021	0/1:17,19:36:99:714,0,650	0/1:25,34:59:99:1198,0,863	0/1:28,38:66:99:1370,0,940	0/1:31,18:49:99:605,0,1136	0/1:33,25:58:99:743,0,1199	0/1:29,26:55:99:905,0,1013	0/1:29,30:59:99:1042,0,876	0/1:23,15:38:99:493,0,862
scaffold_54	216216	.	T	C	9446.01	PASS	AC=10;AF=0.500;AN=20;BaseQRankSum=-6.450e-01;DP=573;ExcessHet=25.5733;FS=0.000;InbreedingCoeff=-1.0000;MLEAC=10;MLEAF=0.500;MQ=60.00;MQRankSum=0.00;QD=16.60;ReadPosRankSum=0.00;SOR=0.654	GT:AD:DP:GQ:PL	0/1:34,36:70:99:1345,0,1211	0/1:31,25:56:99:853,0,1113	0/1:24,19:43:99:604,0,872	0/1:28,31:59:99:1139,0,964	0/1:40,29:69:99:916,0,1446	0/1:29,21:50:99:715,0,1139	0/1:29,30:59:99:1006,0,1066	0/1:29,29:58:99:1067,0,1026	0/1:29,22:51:99:802,0,998	0/1:25,29:54:99:999,0,899
scaffold_54	216273	.	G	T	11457	PASS	AC=10;AF=0.500;AN=20;BaseQRankSum=0.389;DP=538;ExcessHet=25.5733;FS=5.948;InbreedingCoeff=-1.0000;MLEAC=10;MLEAF=0.500;MQ=60.00;MQRankSum=0.00;QD=21.50;ReadPosRankSum=0.042;SOR=0.997	GT:AD:DP:GQ:PGT:PID:PL:PS	0/1:30,36:69:99:.:.:1297,0,1226:.	0|1:20,30:50:99:0|1:216273_G_T:1193,0,749:216273	0|1:18,21:39:99:0|1:216273_G_T:822,0,731:216273	0|1:30,26:56:99:0|1:216273_G_T:998,0,1214:216273	0|1:25,38:63:99:0|1:216273_G_T:1496,0,908:216273	0|1:23,32:55:99:0|1:216273_G_T:1271,0,882:216273	0|1:23,29:52:99:0|1:216273_G_T:1132,0,865:216273	0|1:26,31:57:99:0|1:216273_G_T:1216,0,955:216273	0|1:22,33:55:99:0|1:216273_G_T:1309,0,823:216273	0|1:21,19:40:99:0|1:216273_G_T:723,0,858:216273
scaffold_54	216279	.	A	C	11455	PASS	AC=10;AF=0.500;AN=20;BaseQRankSum=0.165;DP=547;ExcessHet=25.5733;FS=4.060;InbreedingCoeff=-1.0000;MLEAC=10;MLEAF=0.500;MQ=60.00;MQRankSum=0.00;QD=21.02;ReadPosRankSum=0.317;SOR=0.923	GT:AD:DP:GQ:PGT:PID:PL:PS	0/1:35,36:71:99:.:.:1281,0,1347:.	0|1:23,29:52:99:0|1:216273_G_T:1223,0,824:216273	0|1:21,20:41:99:0|1:216273_G_T:778,0,769:216273	0|1:32,28:60:99:0|1:216273_G_T:1061,0,1238:216273	0|1:25,39:64:99:0|1:216273_G_T:1496,0,921:216273	0|1:24,33:57:99:0|1:216273_G_T:1304,0,879:216273	0|1:23,27:50:99:0|1:216273_G_T:1065,0,838:216273	0|1:24,30:54:99:0|1:216273_G_T:1219,0,921:216273	0|1:24,32:56:99:0|1:216273_G_T:1338,0,877:216273	0|1:22,18:40:99:0|1:216273_G_T:690,0,862:216273
scaffold_54	216327	.	G	A	10058	PASS	AC=10;AF=0.500;AN=20;BaseQRankSum=1.02;DP=591;ExcessHet=25.5733;FS=3.226;InbreedingCoeff=-1.0000;MLEAC=10;MLEAF=0.500;MQ=60.00;MQRankSum=0.00;QD=17.08;ReadPosRankSum=0.896;SOR=0.938	GT:AD:DP:GQ:PL	0/1:35,40:75:99:1503,0,1163	0/1:32,33:65:99:1039,0,1179	0/1:22,20:42:99:764,0,836	0/1:37,32:69:99:1121,0,1354	0/1:33,35:68:99:1283,0,1181	0/1:30,26:56:99:933,0,1023	0/1:27,23:50:99:783,0,886	0/1:28,21:49:99:682,0,989	0/1:34,29:63:99:1020,0,1108	0/1:27,25:52:99:930,0,906
scaffold_54	217008	.	A	G	8725.01	PASS	AC=10;AF=0.500;AN=20;BaseQRankSum=0.220;DP=563;ExcessHet=25.5733;FS=3.217;InbreedingCoeff=-1.0000;MLEAC=10;MLEAF=0.500;MQ=60.00;MQRankSum=0.00;QD=15.72;ReadPosRankSum=-1.950e-01;SOR=0.504	GT:AD:DP:GQ:PL	0/1:41,25:68:99:767,0,1289	0/1:19,24:43:99:749,0,616	0/1:24,23:47:99:781,0,744	0/1:31,27:58:99:866,0,1115	0/1:28,22:50:99:705,0,933	0/1:15,32:49:99:1135,0,458	0/1:31,31:62:99:1038,0,1114	0/1:35,18:55:99:567,0,1255	0/1:32,33:65:99:1118,0,1081	0/1:30,34:64:99:999,0,1084
scaffold_54	217451	.	C	T	10700	PASS	AC=10;AF=0.500;AN=20;BaseQRankSum=-5.260e-01;DP=597;ExcessHet=25.5733;FS=0.521;InbreedingCoeff=-1.0000;MLEAC=10;MLEAF=0.500;MQ=60.00;MQRankSum=0.00;QD=18.04;ReadPosRankSum=0.450;SOR=0.749	GT:AD:DP:GQ:PL	0/1:29,39:68:99:1312,0,1070	0/1:30,23:53:99:869,0,1161	0/1:33,25:58:99:859,0,1168	0/1:28,28:56:99:968,0,1027	0/1:27,43:70:99:1573,0,923	0/1:23,37:60:99:1303,0,701	0/1:37,33:70:99:1141,0,1365	0/1:24,26:50:99:895,0,835	0/1:18,27:45:99:920,0,657	0/1:35,28:63:99:860,0,1263
scaffold_54	217535	.	C	T	10086	PASS	AC=10;AF=0.500;AN=20;BaseQRankSum=-7.600e-02;DP=644;ExcessHet=25.5733;FS=1.745;InbreedingCoeff=-1.0000;MLEAC=10;MLEAF=0.500;MQ=60.00;MQRankSum=0.00;QD=15.88;ReadPosRankSum=0.100;SOR=0.735	GT:AD:DP:GQ:PL	0/1:43,47:90:99:1598,0,1458	0/1:35,23:58:99:760,0,1249	0/1:25,37:62:99:1288,0,787	0/1:30,29:59:99:1013,0,1129	0/1:37,30:67:99:1059,0,1286	0/1:39,23:62:99:792,0,1386	0/1:34,28:62:99:949,0,1178	0/1:35,33:68:99:1148,0,1302	0/1:28,20:48:99:658,0,1090	0/1:33,26:59:99:821,0,1221
scaffold_54	217828	.	T	C	10161	PASS	AC=10;AF=0.500;AN=20;BaseQRankSum=0.012;DP=606;ExcessHet=25.5733;FS=5.000;InbreedingCoeff=-1.0000;MLEAC=10;MLEAF=0.500;MQ=60.00;MQRankSum=0.00;QD=16.99;ReadPosRankSum=0.00;SOR=0.432	GT:AD:DP:GQ:PL	0/1:34,45:79:99:1489,0,1128	0/1:32,41:73:99:1394,0,1081	0/1:30,33:63:99:1240,0,1050	0/1:22,37:59:99:1399,0,729	0/1:20,35:55:99:1136,0,666	0/1:37,16:53:99:509,0,1368	0/1:30,28:58:99:933,0,978	0/1:33,16:49:99:554,0,1148	0/1:34,21:55:99:629,0,1232	0/1:29,25:54:99:878,0,1016
scaffold_54	217861	.	A	G	10706	PASS	AC=10;AF=0.500;AN=20;BaseQRankSum=1.23;DP=609;ExcessHet=25.5733;FS=3.192;InbreedingCoeff=-1.0000;MLEAC=10;MLEAF=0.500;MQ=60.00;MQRankSum=0.00;QD=17.84;ReadPosRankSum=-9.200e-02;SOR=0.621	GT:AD:DP:GQ:PGT:PID:PL:PS	0/1:39,44:83:99:.:.:1610,0,1351:.	0/1:31,36:67:99:.:.:1308,0,1062:.	0|1:27,33:60:99:0|1:217861_A_G:1284,0,958:217861	0/1:27,31:58:99:.:.:1185,0,923:.	0/1:23,33:56:99:.:.:1219,0,807:.	0/1:26,17:43:99:.:.:627,0,986:.	0/1:33,26:59:99:.:.:893,0,1109:.	0/1:33,20:53:99:.:.:669,0,1103:.	0/1:36,25:61:99:.:.:778,0,1289:.	0/1:27,33:60:99:.:.:1133,0,951:.
scaffold_54	217881	.	T	C	10129	PASS	AC=10;AF=0.500;AN=20;BaseQRankSum=0.187;DP=572;ExcessHet=25.5733;FS=0.521;InbreedingCoeff=-1.0000;MLEAC=10;MLEAF=0.500;MQ=60.00;MQRankSum=0.00;QD=17.96;ReadPosRankSum=0.075;SOR=0.780	GT:AD:DP:GQ:PGT:PID:PL:PS	0/1:35,42:77:99:.:.:1540,0,1239:.	0/1:32,33:65:99:.:.:1200,0,1025:.	0|1:19,33:52:99:0|1:217861_A_G:1282,0,771:217861	0/1:26,25:51:99:.:.:914,0,863:.	0/1:23,31:54:99:.:.:1075,0,798:.	0/1:25,15:40:99:.:.:502,0,888:.	0/1:31,26:57:99:.:.:966,0,1047:.	0/1:26,19:45:99:.:.:679,0,934:.	0/1:34,27:61:99:.:.:841,0,1232:.	0/1:29,33:62:99:.:.:1130,0,928:.
scaffold_54	218145	.	A	G	11232	PASS	AC=10;AF=0.500;AN=20;BaseQRankSum=0.274;DP=615;ExcessHet=25.5733;FS=0.000;InbreedingCoeff=-1.0000;MLEAC=10;MLEAF=0.500;MQ=60.00;MQRankSum=0.00;QD=18.41;ReadPosRankSum=0.297;SOR=0.721	GT:AD:DP:GQ:PL	0/1:43,44:87:99:1522,0,1502	0/1:29,34:63:99:1058,0,940	0/1:18,16:34:99:582,0,617	0/1:36,37:73:99:1337,0,1209	0/1:21,32:53:99:1199,0,724	0/1:23,27:50:99:983,0,749	0/1:31,30:61:99:1097,0,1062	0/1:18,29:47:99:1036,0,657	0/1:37,31:68:99:1087,0,1290	0/1:33,41:74:99:1331,0,1012
scaffold_54	218188	.	G	A	11436	PASS	AC=10;AF=0.500;AN=20;BaseQRankSum=0.901;DP=631;ExcessHet=25.5733;FS=0.000;InbreedingCoeff=-1.0000;MLEAC=10;MLEAF=0.500;MQ=60.00;MQRankSum=0.00;QD=18.27;ReadPosRankSum=0.042;SOR=0.715	GT:AD:DP:GQ:PL	0/1:40,47:87:99:1711,0,1342	0/1:30,36:66:99:1215,0,931	0/1:18,10:28:99:308,0,573	0/1:40,38:78:99:1287,0,1346	0/1:23,31:54:99:1034,0,772	0/1:24,31:55:99:1091,0,815	0/1:33,31:64:99:1164,0,1101	0/1:20,27:47:99:1017,0,708	0/1:37,33:70:99:1180,0,1244	0/1:34,43:77:99:1429,0,1101
scaffold_54	218496	.	C	T	9800.01	PASS	AC=10;AF=0.500;AN=20;BaseQRankSum=-3.140e-01;DP=583;ExcessHet=25.5733;FS=0.000;InbreedingCoeff=-1.0000;MLEAC=10;MLEAF=0.500;MQ=60.00;MQRankSum=0.00;QD=16.87;ReadPosRankSum=-4.100e-02;SOR=0.646	GT:AD:DP:GQ:PL	0/1:30,36:66:99:1238,0,1031	0/1:27,29:56:99:1019,0,905	0/1:21,26:47:99:886,0,698	0/1:40,33:73:99:1079,0,1422	0/1:31,30:61:99:1024,0,1138	0/1:28,21:49:99:721,0,1053	0/1:28,36:64:99:1223,0,1006	0/1:31,28:59:99:904,0,1128	0/1:28,28:56:99:973,0,923	0/1:26,24:50:99:733,0,791
scaffold_54	218704	.	G	A	11223	PASS	AC=10;AF=0.500;AN=20;BaseQRankSum=0.211;DP=632;ExcessHet=25.5733;FS=0.000;InbreedingCoeff=-1.0000;MLEAC=10;MLEAF=0.500;MQ=60.00;MQRankSum=0.00;QD=17.76;ReadPosRankSum=-6.430e-01;SOR=0.744	GT:AD:DP:GQ:PL	0/1:42,31:73:99:1026,0,1582	0/1:25,27:52:99:1005,0,902	0/1:23,19:42:99:700,0,843	0/1:37,43:80:99:1490,0,1272	0/1:40,38:78:99:1311,0,1374	0/1:22,33:55:99:1226,0,728	0/1:39,26:65:99:850,0,1375	0/1:34,38:72:99:1457,0,1134	0/1:30,36:66:99:1247,0,993	0/1:22,27:49:99:911,0,776
scaffold_54	246225	.	C	T	4978.01	PASS	AC=10;AF=0.500;AN=20;BaseQRankSum=0.253;DP=274;ExcessHet=25.5733;FS=0.924;InbreedingCoeff=-1.0000;MLEAC=10;MLEAF=0.500;MQ=60.00;MQRankSum=0.00;QD=18.17;ReadPosRankSum=0.296;SOR=0.775	GT:AD:DP:GQ:PL	0/1:20,22:42:99:747,0,672	0/1:12,18:30:99:632,0,401	0/1:12,14:26:99:549,0,443	0/1:13,8:21:99:290,0,504	0/1:10,10:20:99:338,0,373	0/1:11,14:25:99:505,0,341	0/1:15,17:32:99:610,0,518	0/1:12,12:24:99:465,0,433	0/1:14,14:28:99:452,0,543	0/1:15,11:26:99:390,0,522
scaffold_54	274034	.	C	T	4524.01	PASS	AC=10;AF=0.500;AN=20;BaseQRankSum=-9.000e-02;DP=273;ExcessHet=25.5733;FS=2.667;InbreedingCoeff=-1.0000;MLEAC=10;MLEAF=0.500;MQ=60.00;MQRankSum=0.00;QD=16.82;ReadPosRankSum=0.058;SOR=0.875	GT:AD:DP:GQ:PL	0/1:19,13:32:99:425,0,658	0/1:10,15:25:99:559,0,365	0/1:12,16:28:99:553,0,408	0/1:15,7:22:99:184,0,576	0/1:18,11:29:99:398,0,663	0/1:10,14:24:99:483,0,366	0/1:17,15:32:99:558,0,489	0/1:10,14:24:99:472,0,328	0/1:14,16:30:99:494,0,513	0/1:12,11:23:99:398,0,439
scaffold_54	305194	.	C	T	7854.01	PASS	AC=10;AF=0.500;AN=20;BaseQRankSum=-8.250e-01;DP=527;ExcessHet=25.5733;FS=0.517;InbreedingCoeff=-1.0000;MLEAC=10;MLEAF=0.500;MQ=60.00;MQRankSum=0.00;QD=15.02;ReadPosRankSum=0.202;SOR=0.704	GT:AD:DP:GQ:PL	0/1:39,39:78:99:1203,0,1449	0/1:24,23:47:99:717,0,867	0/1:30,14:44:99:483,0,1089	0/1:22,28:50:99:974,0,792	0/1:21,28:49:99:914,0,705	0/1:29,17:46:99:545,0,1054	0/1:36,33:69:99:1125,0,1288	0/1:30,24:54:99:770,0,1037	0/1:24,20:44:99:534,0,845	0/1:25,17:42:99:589,0,910
scaffold_54	341167	.	C	T	4432.98	PASS	AC=9;AF=0.450;AN=20;BaseQRankSum=-3.740e-01;DP=324;ExcessHet=18.1697;FS=1.953;InbreedingCoeff=-0.8182;MLEAC=9;MLEAF=0.450;MQ=60.00;MQRankSum=0.00;QD=15.03;ReadPosRankSum=-4.590e-01;SOR=0.838	GT:AD:DP:GQ:PL	0/1:17,18:35:99:687,0,612	0/1:21,13:34:99:422,0,810	0/1:18,14:32:99:459,0,561	0/0:27,0:27:70:0,70,1073	0/1:14,13:27:99:484,0,505	0/1:11,12:23:99:390,0,383	0/1:22,25:47:99:820,0,762	0/1:26,8:34:99:241,0,1017	0/1:16,13:29:99:480,0,581	0/1:20,14:34:99:456,0,724
scaffold_54	397615	.	C	T	13736	PASS	AC=10;AF=0.500;AN=20;BaseQRankSum=-1.915e+00;DP=534;ExcessHet=25.5733;FS=10.477;InbreedingCoeff=-1.0000;MLEAC=10;MLEAF=0.500;MQ=49.75;MQRankSum=1.33;QD=26.93;ReadPosRankSum=-6.230e-01;SOR=1.216	GT:AD:DP:GQ:PGT:PID:PL:PS	0|1:25,45:70:99:0|1:397604_C_A:1853,0,953:397604	0|1:14,40:54:99:0|1:397606_A_G:1676,0,506:397606	0|1:13,33:46:99:0|1:397604_C_A:1347,0,447:397604	0|1:12,33:45:99:0|1:397604_C_A:1347,0,447:397604	0|1:27,32:59:99:0|1:397604_C_A:1346,0,1031:397604	0|1:21,27:48:99:0|1:397604_C_A:1071,0,801:397604	0/1:16,44:60:99:.:.:1355,0,555:.	0|1:13,25:38:99:0|1:397604_C_A:1005,0,555:397604	0|1:12,30:42:99:0|1:397604_C_A:1260,0,495:397604	0|1:12,36:48:99:0|1:397604_C_A:1476,0,396:397604
scaffold_54	397617	.	A	G	14481	PASS	AC=10;AF=0.500;AN=20;BaseQRankSum=-3.260e-01;DP=541;ExcessHet=25.5733;FS=9.155;InbreedingCoeff=-1.0000;MLEAC=10;MLEAF=0.500;MQ=49.62;MQRankSum=1.35;QD=28.51;ReadPosRankSum=-7.580e-01;SOR=1.201	GT:AD:DP:GQ:PGT:PID:PL:PS	0|1:23,45:68:99:0|1:397604_C_A:1937,0,905:397604	0|1:14,41:55:99:0|1:397606_A_G:1679,0,464:397606	0|1:12,33:45:99:0|1:397604_C_A:1407,0,441:397604	0|1:12,33:45:99:0|1:397604_C_A:1350,0,405:397604	0|1:27,34:61:99:0|1:397604_C_A:1346,0,1031:397604	0|1:21,27:48:99:0|1:397604_C_A:1071,0,801:397604	0|1:13,45:58:99:0|1:397604_C_A:1931,0,446:397604	0|1:13,25:38:99:0|1:397604_C_A:1018,0,468:397604	0|1:12,31:43:99:0|1:397604_C_A:1266,0,411:397604	0|1:12,35:47:99:0|1:397604_C_A:1476,0,396:397604
scaffold_54	397627	.	A	T	14550	PASS	AC=10;AF=0.500;AN=20;BaseQRankSum=-2.143e+00;DP=591;ExcessHet=25.5733;FS=2.013;InbreedingCoeff=-1.0000;MLEAC=10;MLEAF=0.500;MQ=49.10;MQRankSum=2.24;QD=29.16;ReadPosRankSum=-3.660e-01;SOR=0.910	GT:AD:DP:GQ:PGT:PID:PL:PS	0|1:20,51:71:99:0|1:397604_C_A:1971,0,729:397604	0|1:16,42:58:99:0|1:397604_C_A:1645,0,545:397604	0|1:8,35:43:99:0|1:397604_C_A:1412,0,270:397604	0|1:12,32:44:99:0|1:397604_C_A:1348,0,402:397604	0|1:21,37:58:99:0|1:397604_C_A:1478,0,768:397604	0|1:20,31:51:99:0|1:397604_C_A:1149,0,747:397604	0|1:10,48:58:99:0|1:397604_C_A:1996,0,272:397604	0|1:8,24:32:99:0|1:397604_C_A:942,0,306:397604	0|1:11,30:41:99:0|1:397604_C_A:1265,0,369:397604	0|1:9,34:43:99:0|1:397604_C_A:1344,0,360:397604
scaffold_54	408831	.	G	A	472.39	PASS	AC=1;AF=0.050;AN=20;BaseQRankSum=-1.923e+00;DP=315;ExcessHet=3.0103;FS=0.000;InbreedingCoeff=-0.0526;MLEAC=1;MLEAF=0.050;MQ=59.32;MQRankSum=-9.910e-01;QD=18.17;ReadPosRankSum=1.40;SOR=0.657	GT:AD:DP:GQ:PL	0/0:39,0:39:99:0,105,1507	0/0:30,0:30:90:0,90,1214	0/0:30,0:30:90:0,90,1090	0/0:33,0:33:90:0,90,1350	0/0:35,0:35:99:0,99,1434	0/0:26,0:26:72:0,72,1080	0/0:31,0:31:90:0,90,1350	0/0:35,0:35:99:0,99,1485	0/0:30,0:30:80:0,80,1260	0/1:9,17:26:99:484,0,287
scaffold_54	467983	.	G	A	1707.53	PASS	AC=4;AF=0.200;AN=20;BaseQRankSum=-2.610e-01;DP=290;ExcessHet=4.5998;FS=1.517;InbreedingCoeff=-0.2500;MLEAC=4;MLEAF=0.200;MQ=60.00;MQRankSum=0.00;QD=15.52;ReadPosRankSum=0.088;SOR=0.859	GT:AD:DP:GQ:PL	0/1:21,21:42:99:703,0,735	0/1:12,12:24:99:384,0,410	0/1:14,6:20:99:162,0,521	0/0:24,0:24:72:0,72,921	0/0:41,0:41:99:0,105,1618	0/0:31,0:31:77:0,77,1150	0/1:10,14:24:99:479,0,290	0/0:21,0:21:54:0,54,810	0/0:32,0:32:84:0,84,1274	0/0:29,0:29:78:0,78,1170
scaffold_54	608542	.	C	T	4767.01	PASS	AC=10;AF=0.500;AN=20;BaseQRankSum=-1.210e-01;DP=298;ExcessHet=25.5733;FS=2.518;InbreedingCoeff=-1.0000;MLEAC=10;MLEAF=0.500;MQ=60.00;MQRankSum=0.00;QD=16.05;ReadPosRankSum=0.00;SOR=0.550	GT:AD:DP:GQ:PL	0/1:20,19:39:99:640,0,695	0/1:14,13:27:99:431,0,497	0/1:13,10:23:99:343,0,513	0/1:14,11:25:99:304,0,495	0/1:22,19:41:99:619,0,753	0/1:18,19:37:99:691,0,639	0/1:16,15:31:99:524,0,467	0/1:17,9:26:99:324,0,529	0/1:13,10:23:99:366,0,475	0/1:11,14:25:99:525,0,379
scaffold_54	613067	.	T	A	5669.01	PASS	AC=10;AF=0.500;AN=20;BaseQRankSum=0.668;DP=338;ExcessHet=25.5733;FS=0.000;InbreedingCoeff=-1.0000;MLEAC=10;MLEAF=0.500;MQ=60.00;MQRankSum=0.00;QD=16.87;ReadPosRankSum=0.197;SOR=0.671	GT:AD:DP:GQ:PL	0/1:15,19:34:99:693,0,529	0/1:18,22:40:99:800,0,592	0/1:8,17:25:99:602,0,232	0/1:23,16:39:99:446,0,839	0/1:17,18:35:99:653,0,528	0/1:22,8:30:99:236,0,749	0/1:11,21:32:99:714,0,298	0/1:20,15:35:99:494,0,620	0/1:21,16:37:99:573,0,715	0/1:14,15:29:99:458,0,481
scaffold_54	625166	.	C	T	5736.01	PASS	AC=10;AF=0.500;AN=20;BaseQRankSum=1.00;DP=321;ExcessHet=25.5733;FS=4.287;InbreedingCoeff=-1.0000;MLEAC=10;MLEAF=0.500;MQ=59.97;MQRankSum=0.00;QD=17.87;ReadPosRankSum=-4.040e-01;SOR=0.750	GT:AD:DP:GQ:PL	0/1:21,28:49:99:1010,0,674	0/1:10,11:21:99:408,0,346	0/1:17,10:27:99:349,0,653	0/1:13,14:27:99:533,0,459	0/1:17,13:30:99:483,0,566	0/1:16,14:30:99:488,0,602	0/1:13,25:38:99:846,0,378	0/1:19,12:31:99:422,0,658	0/1:24,19:43:99:671,0,837	0/1:9,16:25:99:526,0,238
scaffold_54	654323	.	T	A	11475	PASS	AC=10;AF=0.500;AN=20;BaseQRankSum=0.227;DP=384;ExcessHet=25.5733;FS=8.544;InbreedingCoeff=-1.0000;MLEAC=10;MLEAF=0.500;MQ=59.93;MQRankSum=0.00;QD=30.04;ReadPosRankSum=-1.305e+00;SOR=0.436	GT:AD:DP:GQ:PGT:PID:PL:PS	0|1:10,30:40:99:0|1:654321_C_CCA:1313,0,324:654321	0|1:12,30:42:99:0|1:654321_C_CCA:1266,0,411:654321	0|1:4,19:23:99:0|1:654321_C_CCA:786,0,111:654321	0|1:10,30:40:99:0|1:654321_C_CCA:1230,0,330:654321	0|1:11,36:47:99:0|1:654321_C_CCA:1520,0,351:654321	0|1:13,24:37:99:0|1:654321_C_CCA:969,0,470:654321	0|1:8,33:41:99:0|1:654321_C_CCA:1361,0,237:654321	0|1:18,23:41:99:0|1:654321_C_CCA:954,0,684:654321	0|1:14,26:40:99:0|1:654321_C_CCA:1092,0,507:654321	0|1:8,23:31:99:0|1:654321_C_CCA:984,0,264:654321
scaffold_54	654327	.	A	T	11690	PASS	AC=10;AF=0.500;AN=20;BaseQRankSum=1.33;DP=383;ExcessHet=25.5733;FS=6.007;InbreedingCoeff=-1.0000;MLEAC=10;MLEAF=0.500;MQ=59.93;MQRankSum=0.00;QD=30.68;ReadPosRankSum=-1.317e+00;SOR=0.471	GT:AD:DP:GQ:PGT:PID:PL:PS	0|1:10,30:40:99:0|1:654321_C_CCA:1272,0,327:654321	0|1:12,31:43:99:0|1:654321_C_CCA:1350,0,405:654321	0|1:4,19:23:99:0|1:654321_C_CCA:786,0,111:654321	0|1:10,31:41:99:0|1:654321_C_CCA:1314,0,324:654321	0|1:10,37:47:99:0|1:654321_C_CCA:1604,0,344:654321	0|1:12,23:35:99:0|1:654321_C_CCA:972,0,432:654321	0|1:8,33:41:99:0|1:654321_C_CCA:1362,0,237:654321	0|1:16,23:39:99:0|1:654321_C_CCA:912,0,687:654321	0|1:14,27:41:99:0|1:654321_C_CCA:1134,0,504:654321	0|1:8,23:31:99:0|1:654321_C_CCA:984,0,264:654321
scaffold_54	656743	.	A	T	5383.01	PASS	AC=10;AF=0.500;AN=20;BaseQRankSum=0.797;DP=304;ExcessHet=25.5733;FS=0.869;InbreedingCoeff=-1.0000;MLEAC=10;MLEAF=0.500;MQ=60.00;MQRankSum=0.00;QD=17.77;ReadPosRankSum=0.198;SOR=0.758	GT:AD:DP:GQ:PL	0/1:19,19:38:99:687,0,691	0/1:13,10:23:99:381,0,463	0/1:12,10:22:99:305,0,462	0/1:12,18:30:99:681,0,430	0/1:22,17:39:99:572,0,724	0/1:13,11:24:99:408,0,458	0/1:12,18:30:99:628,0,372	0/1:19,19:38:99:660,0,670	0/1:10,19:29:99:674,0,352	0/1:17,13:30:99:387,0,628
scaffold_54	677073	.	G	A	5464.01	PASS	AC=10;AF=0.500;AN=20;BaseQRankSum=-4.230e-01;DP=294;ExcessHet=25.5733;FS=3.824;InbreedingCoeff=-1.0000;MLEAC=10;MLEAF=0.500;MQ=60.00;MQRankSum=0.00;QD=18.65;ReadPosRankSum=-6.630e-01;SOR=0.520	GT:AD:DP:GQ:PL	0/1:25,18:43:99:636,0,827	0/1:13,18:31:99:626,0,486	0/1:11,19:30:99:675,0,344	0/1:20,13:33:99:430,0,721	0/1:13,19:32:99:738,0,439	0/1:8,17:25:99:595,0,263	0/1:12,20:32:99:729,0,440	0/1:10,11:21:99:341,0,381	0/1:13,10:23:99:361,0,513	0/1:13,10:23:99:333,0,392
scaffold_54	683462	.	A	G	5818.01	PASS	AC=10;AF=0.500;AN=20;BaseQRankSum=1.20;DP=311;ExcessHet=25.5733;FS=5.170;InbreedingCoeff=-1.0000;MLEAC=10;MLEAF=0.500;MQ=59.96;MQRankSum=0.00;QD=18.95;ReadPosRankSum=-2.370e-01;SOR=0.507	GT:AD:DP:GQ:PL	0/1:17,20:37:99:732,0,514	0/1:11,19:30:99:690,0,345	0/1:12,12:24:99:377,0,433	0/1:22,20:42:99:725,0,738	0/1:9,23:32:99:768,0,211	0/1:11,18:29:99:664,0,323	0/1:11,17:28:99:608,0,311	0/1:11,9:20:99:292,0,325	0/1:17,16:33:99:533,0,609	0/1:19,13:32:99:429,0,575
scaffold_54	683681	.	T	C	5367.01	PASS	AC=10;AF=0.500;AN=20;BaseQRankSum=1.35;DP=293;ExcessHet=25.5733;FS=0.427;InbreedingCoeff=-1.0000;MLEAC=10;MLEAF=0.500;MQ=60.00;MQRankSum=0.00;QD=18.57;ReadPosRankSum=0.786;SOR=0.650	GT:AD:DP:GQ:PL	0/1:14,15:29:99:578,0,420	0/1:11,19:30:99:699,0,375	0/1:13,13:26:99:464,0,387	0/1:19,20:39:99:721,0,681	0/1:12,9:21:99:335,0,376	0/1:11,11:22:99:388,0,376	0/1:19,18:37:99:637,0,724	0/1:15,15:30:99:562,0,497	0/1:15,14:29:99:534,0,514	0/1:14,12:26:99:449,0,495
scaffold_54	684492	.	A	C	4995.01	PASS	AC=10;AF=0.500;AN=20;BaseQRankSum=0.450;DP=301;ExcessHet=25.5733;FS=6.061;InbreedingCoeff=-1.0000;MLEAC=10;MLEAF=0.500;MQ=60.00;MQRankSum=0.00;QD=16.71;ReadPosRankSum=0.828;SOR=0.807	GT:AD:DP:GQ:PL	0/1:19,16:35:99:538,0,620	0/1:13,9:22:99:324,0,475	0/1:16,11:27:99:381,0,566	0/1:17,9:26:99:314,0,575	0/1:16,20:36:99:717,0,577	0/1:14,18:32:99:561,0,433	0/1:14,19:33:99:693,0,444	0/1:15,19:34:99:636,0,481	0/1:17,16:33:99:553,0,538	0/1:13,8:21:99:278,0,428
scaffold_54	685976	.	T	G	4358.01	PASS	AC=10;AF=0.500;AN=20;BaseQRankSum=-4.220e-01;DP=267;ExcessHet=25.5733;FS=0.000;InbreedingCoeff=-1.0000;MLEAC=10;MLEAF=0.500;MQ=60.00;MQRankSum=0.00;QD=16.45;ReadPosRankSum=0.198;SOR=0.712	GT:AD:DP:GQ:PL	0/1:20,14:34:99:464,0,664	0/1:11,9:20:99:299,0,305	0/1:13,8:21:99:250,0,499	0/1:7,18:25:99:666,0,237	0/1:20,10:30:99:342,0,718	0/1:7,17:24:99:616,0,203	0/1:20,10:30:99:315,0,711	0/1:13,10:23:99:332,0,433	0/1:14,20:34:99:680,0,473	0/1:11,13:24:99:394,0,376
scaffold_54	698721	.	A	G	6238.01	PASS	AC=10;AF=0.500;AN=20;BaseQRankSum=0.282;DP=335;ExcessHet=25.5733;FS=2.333;InbreedingCoeff=-1.0000;MLEAC=10;MLEAF=0.500;MQ=60.00;MQRankSum=0.00;QD=18.68;ReadPosRankSum=0.978;SOR=0.574	GT:AD:DP:GQ:PL	0/1:23,23:46:99:806,0,863	0/1:20,15:35:99:523,0,778	0/1:14,12:26:99:405,0,552	0/1:16,18:34:99:704,0,542	0/1:15,16:31:99:585,0,576	0/1:16,21:37:99:777,0,564	0/1:17,23:40:99:807,0,625	0/1:11,24:35:99:906,0,336	0/1:10,13:23:99:494,0,367	0/1:20,7:27:99:231,0,699
scaffold_54	703425	.	G	A	4213.01	PASS	AC=10;AF=0.500;AN=20;BaseQRankSum=0.414;DP=252;ExcessHet=25.5733;FS=0.000;InbreedingCoeff=-1.0000;MLEAC=10;MLEAF=0.500;MQ=60.00;MQRankSum=0.00;QD=16.92;ReadPosRankSum=0.761;SOR=0.676	GT:AD:DP:GQ:PL	0/1:13,10:23:99:350,0,419	0/1:8,13:21:99:510,0,180	0/1:15,14:29:99:494,0,508	0/1:9,12:21:99:429,0,255	0/1:11,15:26:99:453,0,257	0/1:10,14:24:99:529,0,336	0/1:18,11:29:99:341,0,646	0/1:14,18:32:99:525,0,434	0/1:14,10:24:99:330,0,463	0/1:12,8:20:99:252,0,400
scaffold_54	730064	.	C	A	624.39	PASS	AC=1;AF=0.050;AN=20;BaseQRankSum=-9.310e-01;DP=270;ExcessHet=3.0103;FS=0.000;InbreedingCoeff=-0.0526;MLEAC=1;MLEAF=0.050;MQ=60.00;MQRankSum=0.00;QD=18.92;ReadPosRankSum=-3.620e-01;SOR=0.549	GT:AD:DP:GQ:PL	0/0:34,0:34:99:0,99,1472	0/0:23,0:23:60:0,60,900	0/0:21,0:21:36:0,36,768	0/1:15,18:33:99:636,0,558	0/0:38,0:38:99:0,100,1444	0/0:20,0:20:60:0,60,854	0/0:32,0:32:93:0,93,1395	0/0:21,0:21:63:0,63,935	0/0:24,0:24:66:0,66,990	0/0:24,0:24:60:0,60,900
scaffold_54	734787	.	C	T	6169.01	PASS	AC=10;AF=0.500;AN=20;BaseQRankSum=0.359;DP=322;ExcessHet=25.5733;FS=1.835;InbreedingCoeff=-1.0000;MLEAC=10;MLEAF=0.500;MQ=60.00;MQRankSum=0.00;QD=19.22;ReadPosRankSum=0.320;SOR=0.776	GT:AD:DP:GQ:PL	0/1:20,37:57:99:1232,0,684	0/1:11,13:24:99:496,0,369	0/1:12,8:20:99:300,0,406	0/1:15,12:27:99:433,0,519	0/1:9,15:24:99:519,0,249	0/1:20,11:31:99:381,0,672	0/1:11,24:35:99:879,0,380	0/1:16,18:34:99:678,0,601	0/1:18,17:35:99:592,0,675	0/1:15,19:34:99:659,0,473
scaffold_54	742047	.	C	T	5406.01	PASS	AC=10;AF=0.500;AN=20;BaseQRankSum=0.453;DP=302;ExcessHet=25.5733;FS=3.771;InbreedingCoeff=-1.0000;MLEAC=10;MLEAF=0.500;MQ=60.00;MQRankSum=0.00;QD=17.96;ReadPosRankSum=-2.470e-01;SOR=0.911	GT:AD:DP:GQ:PL	0/1:23,13:36:99:410,0,819	0/1:19,21:40:99:772,0,628	0/1:15,5:20:99:165,0,571	0/1:12,20:32:99:711,0,437	0/1:13,16:29:99:618,0,480	0/1:15,11:26:99:358,0,553	0/1:19,17:36:99:641,0,696	0/1:19,18:37:99:618,0,684	0/1:11,14:25:99:542,0,385	0/1:5,15:20:99:571,0,122
scaffold_55	10102	.	C	T	5612.01	PASS	AC=10;AF=0.500;AN=20;BaseQRankSum=0.444;DP=298;ExcessHet=25.5733;FS=6.098;InbreedingCoeff=-1.0000;MLEAC=10;MLEAF=0.500;MQ=59.64;MQRankSum=0.00;QD=18.90;ReadPosRankSum=0.162;SOR=0.652	GT:AD:DP:GQ:PL	0/1:17,26:43:99:894,0,573	0/1:13,14:27:99:487,0,458	0/1:10,15:25:99:600,0,367	0/1:15,18:33:99:667,0,507	0/1:17,15:32:99:494,0,604	0/1:14,20:34:99:777,0,439	0/1:14,16:30:99:570,0,432	0/1:18,8:26:99:247,0,689	0/1:9,16:25:99:595,0,327	0/1:14,8:22:99:281,0,523
scaffold_55	12060	.	G	A	1906.53	PASS	AC=4;AF=0.200;AN=20;BaseQRankSum=0.453;DP=274;ExcessHet=4.5998;FS=3.378;InbreedingCoeff=-0.2500;MLEAC=4;MLEAF=0.200;MQ=46.38;MQRankSum=-1.441e+00;QD=16.30;ReadPosRankSum=0.111;SOR=1.047	GT:AD:DP:GQ:PL	0/1:18,23:41:99:769,0,533	0/1:15,13:28:99:427,0,470	0/1:15,10:25:99:315,0,578	0/0:27,0:27:75:0,75,1125	0/0:28,0:28:78:0,78,1170	0/0:20,0:20:57:0,57,855	0/1:12,11:23:99:416,0,427	0/0:28,0:28:81:0,81,1215	0/0:34,0:34:93:0,93,1395	0/0:20,0:20:57:0,57,855
scaffold_55	62729	.	C	T	4851.01	PASS	AC=10;AF=0.500;AN=20;BaseQRankSum=-4.000e-02;DP=282;ExcessHet=25.5733;FS=0.000;InbreedingCoeff=-1.0000;MLEAC=10;MLEAF=0.500;MQ=60.00;MQRankSum=0.00;QD=17.45;ReadPosRankSum=-2.150e-01;SOR=0.667	GT:AD:DP:GQ:PL	0/1:20,19:39:99:656,0,704	0/1:15,12:27:99:459,0,501	0/1:9,14:23:99:497,0,336	0/1:11,13:24:99:448,0,412	0/1:11,21:32:99:780,0,395	0/1:12,8:20:99:288,0,458	0/1:21,16:37:99:592,0,741	0/1:17,8:25:99:273,0,625	0/1:9,13:22:99:476,0,333	0/1:18,11:29:99:382,0,633
scaffold_55	69010	.	C	T	5028.01	PASS	AC=10;AF=0.500;AN=20;BaseQRankSum=0.194;DP=300;ExcessHet=25.5733;FS=7.786;InbreedingCoeff=-1.0000;MLEAC=10;MLEAF=0.500;MQ=60.00;MQRankSum=0.00;QD=16.87;ReadPosRankSum=-4.320e-01;SOR=0.857	GT:AD:DP:GQ:PL	0/1:22,13:35:99:382,0,809	0/1:14,12:26:99:427,0,412	0/1:18,15:33:99:521,0,616	0/1:17,15:32:99:527,0,577	0/1:11,21:32:99:775,0,371	0/1:15,16:31:99:537,0,493	0/1:13,15:28:99:486,0,494	0/1:12,11:23:99:426,0,388	0/1:17,16:33:99:529,0,635	0/1:13,12:25:99:418,0,385
scaffold_55	75504	.	C	T	9316.01	PASS	AC=10;AF=0.500;AN=20;BaseQRankSum=-1.164e+00;DP=565;ExcessHet=25.5733;FS=0.521;InbreedingCoeff=-1.0000;MLEAC=10;MLEAF=0.500;MQ=58.12;MQRankSum=-1.090e+00;QD=16.73;ReadPosRankSum=0.305;SOR=0.702	GT:AD:DP:GQ:PL	0/1:41,28:69:99:944,0,1439	0/1:21,29:50:99:980,0,739	0/1:19,20:39:99:639,0,706	0/1:38,24:62:99:766,0,1460	0/1:29,32:61:99:1033,0,966	0/1:18,37:55:99:1306,0,579	0/1:27,31:58:99:1012,0,920	0/1:22,24:46:99:854,0,750	0/1:32,31:63:99:968,0,1174	0/1:29,25:54:99:814,0,1037
scaffold_55	84492	.	A	G	5629.01	PASS	AC=10;AF=0.500;AN=20;BaseQRankSum=0.597;DP=283;ExcessHet=25.5733;FS=6.442;InbreedingCoeff=-1.0000;MLEAC=10;MLEAF=0.500;MQ=60.00;MQRankSum=0.00;QD=20.03;ReadPosRankSum=0.020;SOR=1.045	GT:AD:DP:GQ:PL	0/1:25,10:35:99:328,0,886	0/1:8,12:20:99:450,0,292	0/1:9,11:20:99:391,0,312	0/1:7,13:20:99:448,0,252	0/1:14,15:29:99:567,0,457	0/1:12,19:31:99:759,0,402	0/1:22,17:39:99:554,0,775	0/1:10,16:26:99:519,0,345	0/1:9,28:37:99:1035,0,236	0/1:7,17:24:99:578,0,240
scaffold_55	105237	.	C	T	2271.53	PASS	AC=4;AF=0.200;AN=20;BaseQRankSum=-2.860e-01;DP=301;ExcessHet=4.5998;FS=4.462;InbreedingCoeff=-0.2500;MLEAC=4;MLEAF=0.200;MQ=57.27;MQRankSum=-8.080e-01;QD=18.32;ReadPosRankSum=1.44;SOR=1.134	GT:AD:DP:GQ:PL	0/1:16,14:30:99:477,0,567	0/1:10,16:26:99:582,0,313	0/1:15,16:31:99:542,0,555	0/0:35,0:35:99:0,99,1485	0/0:23,0:23:69:0,69,902	0/0:28,0:28:81:0,81,1066	0/1:14,23:37:99:691,0,463	0/0:20,0:20:57:0,57,855	0/0:32,0:32:90:0,90,1350	0/0:38,0:38:99:0,100,1376
scaffold_55	108766	.	T	C	6086.01	PASS	AC=10;AF=0.500;AN=20;BaseQRankSum=-5.340e-01;DP=357;ExcessHet=25.5733;FS=6.892;InbreedingCoeff=-1.0000;MLEAC=10;MLEAF=0.500;MQ=60.00;MQRankSum=0.00;QD=17.05;ReadPosRankSum=0.027;SOR=0.786	GT:AD:DP:GQ:PL	0/1:25,25:50:99:835,0,881	0/1:19,19:38:99:649,0,673	0/1:15,11:26:99:357,0,494	0/1:17,18:35:99:656,0,606	0/1:13,19:32:99:710,0,422	0/1:21,13:34:99:389,0,753	0/1:27,25:52:99:821,0,993	0/1:9,16:25:99:628,0,297	0/1:15,16:31:99:485,0,465	0/1:17,17:34:99:556,0,598
scaffold_55	109588	.	C	T	5276.01	PASS	AC=10;AF=0.500;AN=20;BaseQRankSum=-3.800e-02;DP=328;ExcessHet=25.5733;FS=10.157;InbreedingCoeff=-1.0000;MLEAC=10;MLEAF=0.500;MQ=60.00;MQRankSum=0.00;QD=16.28;ReadPosRankSum=-4.290e-01;SOR=0.853	GT:AD:DP:GQ:PL	0/1:30,22:52:99:744,0,1100	0/1:15,19:34:99:639,0,505	0/1:8,12:20:99:415,0,297	0/1:18,15:33:99:553,0,678	0/1:14,21:35:99:692,0,433	0/1:14,18:32:99:667,0,463	0/1:17,20:37:99:645,0,592	0/1:25,11:36:99:354,0,877	0/1:16,8:24:99:285,0,598	0/1:13,8:21:99:282,0,478
scaffold_55	111135	.	A	C	5000.01	PASS	AC=10;AF=0.500;AN=20;BaseQRankSum=1.17;DP=291;ExcessHet=25.5733;FS=2.546;InbreedingCoeff=-1.0000;MLEAC=10;MLEAF=0.500;MQ=60.00;MQRankSum=0.00;QD=17.36;ReadPosRankSum=0.819;SOR=0.849	GT:AD:DP:GQ:PL	0/1:15,21:36:99:765,0,531	0/1:9,22:31:99:853,0,273	0/1:15,14:29:99:530,0,556	0/1:16,16:32:99:582,0,573	0/1:16,14:30:99:455,0,575	0/1:13,8:21:99:294,0,441	0/1:21,15:36:99:492,0,659	0/1:16,5:21:99:146,0,510	0/1:14,9:23:99:336,0,544	0/1:14,15:29:99:547,0,473
scaffold_55	118810	.	C	T	5397.01	PASS	AC=10;AF=0.500;AN=20;BaseQRankSum=0.387;DP=316;ExcessHet=25.5733;FS=3.713;InbreedingCoeff=-1.0000;MLEAC=10;MLEAF=0.500;MQ=59.95;MQRankSum=0.00;QD=17.35;ReadPosRankSum=-3.600e-02;SOR=0.525	GT:AD:DP:GQ:PL	0/1:19,19:38:99:668,0,592	0/1:17,20:37:99:714,0,556	0/1:19,6:25:99:184,0,592	0/1:17,15:32:99:555,0,542	0/1:16,13:29:99:437,0,586	0/1:8,15:23:99:573,0,243	0/1:22,21:43:99:734,0,797	0/1:15,16:31:99:561,0,486	0/1:14,8:22:99:253,0,544	0/1:11,20:31:99:718,0,374
scaffold_55	126923	.	A	C	4518.01	PASS	AC=10;AF=0.500;AN=20;BaseQRankSum=1.13;DP=291;ExcessHet=25.5733;FS=0.889;InbreedingCoeff=-1.0000;MLEAC=10;MLEAF=0.500;MQ=60.00;MQRankSum=0.00;QD=15.58;ReadPosRankSum=-1.410e-01;SOR=0.753	GT:AD:DP:GQ:PL	0/1:29,11:40:99:359,0,1002	0/1:16,12:28:99:307,0,524	0/1:10,11:21:99:384,0,350	0/1:16,12:28:99:306,0,536	0/1:17,10:27:99:355,0,556	0/1:13,16:29:99:594,0,400	0/1:15,21:36:99:780,0,453	0/1:14,12:26:99:329,0,490	0/1:12,16:28:99:552,0,342	0/1:12,15:27:99:552,0,437
scaffold_55	171869	.	A	T	5095.01	PASS	AC=10;AF=0.500;AN=20;BaseQRankSum=-4.870e-01;DP=285;ExcessHet=25.5733;FS=1.977;InbreedingCoeff=-1.0000;MLEAC=10;MLEAF=0.500;MQ=59.77;MQRankSum=-7.640e-01;QD=17.88;ReadPosRankSum=0.045;SOR=0.620	GT:AD:DP:GQ:PGT:PID:PL:PS	0/1:15,23:38:99:.:.:699,0,528:.	0/1:13,19:32:99:.:.:570,0,412:.	0/1:10,14:24:99:.:.:445,0,318:.	0|1:16,10:26:99:1|0:171860_ATTTT_A:314,0,557:171860	0/1:14,19:33:99:.:.:681,0,480:.	0/1:8,18:26:99:.:.:558,0,210:.	0/1:13,10:23:99:.:.:364,0,394:.	0/1:9,13:22:99:.:.:443,0,298:.	0/1:15,13:28:99:.:.:413,0,540:.	0/1:16,17:33:99:.:.:608,0,456:.
scaffold_55	176869	.	A	T	5181.01	PASS	AC=10;AF=0.500;AN=20;BaseQRankSum=0.566;DP=298;ExcessHet=25.5733;FS=0.885;InbreedingCoeff=-1.0000;MLEAC=10;MLEAF=0.500;MQ=59.99;MQRankSum=0.00;QD=17.50;ReadPosRankSum=0.571;SOR=0.773	GT:AD:DP:GQ:PL	0/1:15,27:42:99:932,0,486	0/1:20,12:32:99:382,0,753	0/1:12,15:27:99:509,0,373	0/1:18,12:30:99:388,0,552	0/1:12,12:24:99:426,0,406	0/1:10,14:24:99:493,0,351	0/1:19,18:37:99:687,0,575	0/1:13,16:29:99:518,0,495	0/1:17,14:31:99:474,0,570	0/1:10,10:20:99:372,0,344
scaffold_55	186545	.	T	G	4059.01	PASS	AC=10;AF=0.500;AN=20;BaseQRankSum=-7.920e-01;DP=262;ExcessHet=25.5733;FS=6.690;InbreedingCoeff=-1.0000;MLEAC=10;MLEAF=0.500;MQ=56.49;MQRankSum=-1.140e-01;QD=15.55;ReadPosRankSum=0.047;SOR=0.446	GT:AD:DP:GQ:PL	0/1:17,16:33:99:485,0,514	0/1:10,14:24:99:397,0,340	0/1:9,11:20:99:334,0,334	0/1:11,10:21:99:250,0,337	0/1:8,14:22:99:427,0,241	0/1:13,13:26:99:497,0,457	0/1:14,15:29:99:436,0,440	0/1:14,12:26:99:377,0,524	0/1:17,11:28:99:274,0,540	0/1:13,19:32:99:582,0,377
scaffold_55	211462	.	G	A	587.39	PASS	AC=1;AF=0.050;AN=20;BaseQRankSum=-9.260e-01;DP=288;ExcessHet=3.0103;FS=9.864;InbreedingCoeff=-0.0526;MLEAC=1;MLEAF=0.050;MQ=60.00;MQRankSum=0.00;QD=21.76;ReadPosRankSum=-4.630e-01;SOR=0.872	GT:AD:DP:GQ:PL	0/0:35,0:35:99:0,105,1411	0/0:34,0:34:99:0,99,1411	0/0:20,0:20:60:0,60,776	0/1:9,18:27:99:599,0,314	0/0:35,0:35:99:0,99,1485	0/0:27,0:27:81:0,81,1063	0/0:28,0:28:80:0,80,1104	0/0:23,0:23:60:0,60,900	0/0:32,0:32:93:0,93,1395	0/0:26,0:26:72:0,72,1080
scaffold_55	238803	.	C	T	5425.01	PASS	AC=10;AF=0.500;AN=20;BaseQRankSum=0.455;DP=293;ExcessHet=25.5733;FS=1.939;InbreedingCoeff=-1.0000;MLEAC=10;MLEAF=0.500;MQ=60.00;MQRankSum=0.00;QD=18.64;ReadPosRankSum=0.665;SOR=0.816	GT:AD:DP:GQ:PL	0/1:22,26:48:99:855,0,795	0/1:16,12:28:99:367,0,501	0/1:5,15:20:99:576,0,152	0/1:13,15:28:99:540,0,481	0/1:18,18:36:99:644,0,678	0/1:11,11:22:99:416,0,339	0/1:16,13:29:99:498,0,542	0/1:12,15:27:99:546,0,407	0/1:20,9:29:99:294,0,713	0/1:7,17:24:99:689,0,192
scaffold_55	244650	.	A	T	5479.01	PASS	AC=10;AF=0.500;AN=20;BaseQRankSum=0.367;DP=317;ExcessHet=25.5733;FS=3.696;InbreedingCoeff=-1.0000;MLEAC=10;MLEAF=0.500;MQ=60.00;MQRankSum=0.00;QD=17.56;ReadPosRankSum=0.277;SOR=0.523	GT:AD:DP:GQ:PGT:PID:PL:PS	0/1:13,15:28:99:.:.:502,0,439:.	0/1:14,19:33:99:.:.:649,0,436:.	0/1:17,9:26:99:.:.:307,0,604:.	0/1:13,20:33:99:.:.:678,0,428:.	0/1:18,22:40:99:.:.:832,0,667:.	0|1:15,12:27:99:0|1:244650_A_T:430,0,443:244650	0/1:15,13:28:99:.:.:425,0,500:.	0/1:21,12:33:99:.:.:370,0,691:.	0/1:15,16:31:99:.:.:533,0,540:.	0/1:12,21:33:99:.:.:753,0,359:.
scaffold_55	309261	.	A	G	685.39	PASS	AC=1;AF=0.050;AN=20;BaseQRankSum=-5.820e-01;DP=324;ExcessHet=3.0103;FS=7.791;InbreedingCoeff=-0.0526;MLEAC=1;MLEAF=0.050;MQ=60.00;MQRankSum=0.00;QD=20.16;ReadPosRankSum=-9.890e-01;SOR=1.078	GT:AD:DP:GQ:PL	0/0:40,0:40:99:0,108,1486	0/1:15,19:34:99:697,0,529	0/0:22,0:22:50:0,50,907	0/0:28,0:28:81:0,81,1088	0/0:42,0:42:99:0,105,1551	0/0:21,0:21:60:0,60,888	0/0:38,0:38:99:0,103,1499	0/0:32,0:32:90:0,90,1350	0/0:35,0:35:99:0,102,1530	0/0:32,0:32:84:0,84,1260
scaffold_55	321098	.	G	A	4740.01	PASS	AC=10;AF=0.500;AN=20;BaseQRankSum=-3.900e-01;DP=290;ExcessHet=25.5733;FS=0.000;InbreedingCoeff=-1.0000;MLEAC=10;MLEAF=0.500;MQ=60.00;MQRankSum=0.00;QD=16.34;ReadPosRankSum=0.208;SOR=0.672	GT:AD:DP:GQ:PGT:PID:PL:PS	0/1:19,16:35:99:.:.:568,0,650:.	0/1:10,19:29:99:.:.:648,0,341:.	0/1:11,12:23:99:.:.:435,0,341:.	0/1:15,13:28:99:.:.:387,0,567:.	0/1:17,15:32:99:.:.:569,0,607:.	0/1:20,7:27:99:.:.:193,0,762:.	0/1:15,20:35:99:.:.:642,0,432:.	0|1:11,13:24:99:1|0:321083_ATTTG_A:434,0,402:321083	0/1:14,11:25:99:.:.:373,0,511:.	0/1:16,16:32:99:.:.:491,0,530:.
scaffold_55	331589	.	C	T	5007.01	PASS	AC=10;AF=0.500;AN=20;BaseQRankSum=0.985;DP=294;ExcessHet=25.5733;FS=9.955;InbreedingCoeff=-1.0000;MLEAC=10;MLEAF=0.500;MQ=60.00;MQRankSum=0.00;QD=17.15;ReadPosRankSum=-6.200e-02;SOR=0.727	GT:AD:DP:GQ:PL	0/1:20,14:34:99:443,0,672	0/1:13,13:26:99:468,0,496	0/1:15,8:23:99:278,0,539	0/1:15,14:29:99:495,0,576	0/1:12,11:23:99:403,0,390	0/1:17,15:32:99:565,0,656	0/1:6,23:29:99:775,0,174	0/1:17,20:37:99:661,0,647	0/1:15,13:28:99:497,0,576	0/1:19,12:31:99:422,0,658
scaffold_55	402221	.	C	G	5807.01	PASS	AC=10;AF=0.500;AN=20;BaseQRankSum=-1.990e-01;DP=322;ExcessHet=25.5733;FS=6.563;InbreedingCoeff=-1.0000;MLEAC=10;MLEAF=0.500;MQ=60.00;MQRankSum=0.00;QD=18.03;ReadPosRankSum=-2.610e-01;SOR=0.524	GT:AD:DP:GQ:PL	0/1:21,23:44:99:837,0,728	0/1:16,6:22:99:195,0,566	0/1:7,18:25:99:649,0,234	0/1:8,17:25:99:636,0,282	0/1:13,20:33:99:710,0,434	0/1:19,15:34:99:540,0,671	0/1:16,22:38:99:786,0,549	0/1:13,11:24:99:338,0,471	0/1:18,15:33:99:490,0,681	0/1:24,20:44:99:626,0,861
scaffold_55	405138	.	C	T	5343.01	PASS	AC=10;AF=0.500;AN=20;BaseQRankSum=0.072;DP=313;ExcessHet=25.5733;FS=4.379;InbreedingCoeff=-1.0000;MLEAC=10;MLEAF=0.500;MQ=60.00;MQRankSum=0.00;QD=17.18;ReadPosRankSum=0.765;SOR=0.673	GT:AD:DP:GQ:PL	0/1:20,16:36:99:514,0,640	0/1:15,17:32:99:643,0,513	0/1:12,12:24:99:405,0,356	0/1:18,16:34:99:504,0,640	0/1:11,16:27:99:550,0,414	0/1:18,10:28:99:319,0,667	0/1:15,20:35:99:689,0,481	0/1:11,16:27:99:536,0,387	0/1:15,22:37:99:689,0,543	0/1:17,14:31:99:494,0,642
scaffold_55	406983	.	C	T	4922.01	PASS	AC=10;AF=0.500;AN=20;BaseQRankSum=0.069;DP=297;ExcessHet=25.5733;FS=2.509;InbreedingCoeff=-1.0000;MLEAC=10;MLEAF=0.500;MQ=60.00;MQRankSum=0.00;QD=16.63;ReadPosRankSum=-2.670e-01;SOR=0.848	GT:AD:DP:GQ:PL	0/1:20,20:40:99:717,0,726	0/1:17,19:36:99:670,0,575	0/1:10,10:20:99:343,0,387	0/1:20,11:31:99:361,0,797	0/1:13,9:22:99:331,0,464	0/1:19,14:33:99:514,0,705	0/1:14,17:31:99:654,0,520	0/1:17,15:32:99:510,0,619	0/1:17,9:26:99:257,0,632	0/1:8,17:25:99:565,0,231
scaffold_55	416752	.	A	G	4723.01	PASS	AC=10;AF=0.500;AN=20;BaseQRankSum=0.436;DP=271;ExcessHet=25.5733;FS=2.060;InbreedingCoeff=-1.0000;MLEAC=10;MLEAF=0.500;MQ=60.00;MQRankSum=0.00;QD=17.89;ReadPosRankSum=-1.262e+00;SOR=0.851	GT:AD:DP:GQ:PL	0/1:18,19:37:99:629,0,640	0/1:13,11:24:99:371,0,412	0/1:10,10:20:99:363,0,369	0/1:11,18:29:99:675,0,286	0/1:12,16:28:99:612,0,363	0/1:17,7:24:99:189,0,680	0/1:6,23:29:99:935,0,174	0/1:14,8:22:99:212,0,480	0/1:16,11:27:99:324,0,583	0/1:13,11:24:99:413,0,466
scaffold_55	458455	.	G	A	584.39	PASS	AC=1;AF=0.050;AN=20;BaseQRankSum=1.36;DP=318;ExcessHet=3.0103;FS=5.391;InbreedingCoeff=-0.0526;MLEAC=1;MLEAF=0.050;MQ=60.00;MQRankSum=0.00;QD=18.26;ReadPosRankSum=-1.700e-01;SOR=1.056	GT:AD:DP:GQ:PL	0/0:38,0:38:99:0,99,1485	0/0:31,0:31:93:0,93,1249	0/0:34,0:34:99:0,99,1357	0/1:16,16:32:99:596,0,547	0/0:29,0:29:80:0,80,1215	0/0:37,0:37:99:0,99,1485	0/0:35,0:35:99:0,99,1442	0/0:34,0:34:99:0,99,1471	0/0:26,0:26:75:0,75,1091	0/0:22,0:22:66:0,66,929
scaffold_55	461665	.	C	T	5595.01	PASS	AC=10;AF=0.500;AN=20;BaseQRankSum=0.648;DP=308;ExcessHet=25.5733;FS=3.721;InbreedingCoeff=-1.0000;MLEAC=10;MLEAF=0.500;MQ=59.95;MQRankSum=0.00;QD=18.22;ReadPosRankSum=0.497;SOR=0.616	GT:AD:DP:GQ:PL	0/1:17,22:39:99:855,0,539	0/1:15,12:27:99:456,0,547	0/1:10,15:25:99:525,0,363	0/1:14,10:24:99:371,0,511	0/1:12,19:31:99:674,0,403	0/1:11,21:32:99:678,0,396	0/1:19,16:35:99:522,0,693	0/1:17,17:34:99:602,0,638	0/1:18,19:37:99:674,0,566	0/1:16,7:23:99:238,0,597
scaffold_55	464335	.	C	A	4832.98	PASS	AC=9;AF=0.450;AN=20;BaseQRankSum=0.435;DP=306;ExcessHet=18.1697;FS=4.772;InbreedingCoeff=-0.8182;MLEAC=9;MLEAF=0.450;MQ=59.99;MQRankSum=0.00;QD=17.70;ReadPosRankSum=0.580;SOR=0.590	GT:AD:DP:GQ:PL	0/1:23,25:48:99:842,0,732	0/1:11,13:24:99:490,0,410	0/1:6,16:22:99:638,0,204	0/0:32,0:32:90:0,90,1350	0/1:20,17:37:99:594,0,756	0/1:13,11:24:99:395,0,426	0/1:15,20:35:99:748,0,471	0/1:15,10:25:99:287,0,548	0/1:19,16:35:99:493,0,696	0/1:13,10:23:99:352,0,429
scaffold_55	491902	.	A	T	5947.01	PASS	AC=10;AF=0.500;AN=20;BaseQRankSum=0.767;DP=339;ExcessHet=25.5733;FS=2.899;InbreedingCoeff=-1.0000;MLEAC=10;MLEAF=0.500;MQ=60.00;MQRankSum=0.00;QD=17.65;ReadPosRankSum=0.348;SOR=0.549	GT:AD:DP:GQ:PGT:PID:PL:PS	0/1:31,24:55:99:.:.:811,0,1090:.	0/1:8,18:26:99:.:.:652,0,238:.	0/1:16,12:28:99:.:.:439,0,516:.	0/1:14,14:28:99:.:.:499,0,442:.	0/1:20,22:42:99:.:.:724,0,670:.	0/1:10,13:23:99:.:.:471,0,319:.	0/1:20,21:41:99:.:.:770,0,633:.	0|1:16,17:33:99:0|1:491902_A_T:553,0,579:491902	0/1:18,11:29:99:.:.:399,0,683:.	0/1:13,19:32:99:.:.:629,0,427:.
scaffold_55	588987	.	T	A	2146.53	PASS	AC=4;AF=0.200;AN=20;BaseQRankSum=1.33;DP=305;ExcessHet=4.5998;FS=5.924;InbreedingCoeff=-0.2500;MLEAC=4;MLEAF=0.200;MQ=59.82;MQRankSum=0.00;QD=19.17;ReadPosRankSum=0.349;SOR=0.403	GT:AD:DP:GQ:PL	0/1:22,16:38:99:586,0,759	0/1:11,13:24:99:410,0,333	0/1:5,15:20:99:531,0,130	0/0:36,0:36:99:0,105,1425	0/0:35,0:35:99:0,102,1530	0/0:26,0:26:65:0,65,1027	0/1:13,17:30:99:640,0,451	0/0:30,0:30:73:0,73,1066	0/0:38,0:38:99:0,99,1485	0/0:26,0:26:78:0,78,1084
scaffold_55	622224	.	C	T	5183.01	PASS	AC=10;AF=0.500;AN=20;BaseQRankSum=-5.010e-01;DP=288;ExcessHet=25.5733;FS=2.010;InbreedingCoeff=-1.0000;MLEAC=10;MLEAF=0.500;MQ=60.00;MQRankSum=0.00;QD=18.12;ReadPosRankSum=0.144;SOR=0.836	GT:AD:DP:GQ:PL	0/1:14,27:41:99:957,0,416	0/1:15,24:39:99:817,0,526	0/1:12,12:24:99:453,0,468	0/1:18,9:27:99:304,0,655	0/1:15,16:31:99:445,0,495	0/1:13,13:26:99:417,0,504	0/1:10,14:24:99:510,0,365	0/1:15,13:28:99:465,0,525	0/1:10,11:21:99:399,0,333	0/1:14,11:25:99:416,0,511
scaffold_55	623760	.	C	T	4072.01	PASS	AC=10;AF=0.500;AN=20;BaseQRankSum=0.780;DP=255;ExcessHet=25.5733;FS=0.463;InbreedingCoeff=-1.0000;MLEAC=10;MLEAF=0.500;MQ=60.00;MQRankSum=0.00;QD=16.22;ReadPosRankSum=0.355;SOR=0.645	GT:AD:DP:GQ:PGT:PID:PL:PS	0/1:12,9:21:99:.:.:334,0,457:.	0/1:23,8:31:99:.:.:267,0,757:.	0/1:14,15:29:99:.:.:493,0,424:.	0/1:15,8:23:99:.:.:288,0,593:.	0/1:9,14:23:99:.:.:471,0,314:.	0/1:11,14:25:99:.:.:537,0,400:.	0/1:8,18:26:99:.:.:719,0,225:.	0/1:14,11:25:99:.:.:387,0,409:.	0/1:15,9:24:99:.:.:310,0,550:.	0|1:16,8:24:99:0|1:623734_AGTCG_A:266,0,636:623734
scaffold_55	645278	.	G	A	5792.01	PASS	AC=10;AF=0.500;AN=20;BaseQRankSum=0.407;DP=336;ExcessHet=25.5733;FS=0.000;InbreedingCoeff=-1.0000;MLEAC=10;MLEAF=0.500;MQ=59.85;MQRankSum=0.00;QD=17.39;ReadPosRankSum=-3.650e-01;SOR=0.682	GT:AD:DP:GQ:PL	0/1:19,20:39:99:714,0,715	0/1:16,8:24:99:259,0,592	0/1:19,9:28:99:309,0,740	0/1:13,19:32:99:735,0,426	0/1:17,8:25:99:278,0,664	0/1:11,12:23:99:404,0,342	0/1:23,18:41:99:674,0,729	0/1:16,16:32:99:568,0,601	0/1:20,24:44:99:854,0,674	0/1:15,30:45:99:997,0,456
scaffold_55	650252	.	A	G	4977.01	PASS	AC=10;AF=0.500;AN=20;BaseQRankSum=0.511;DP=304;ExcessHet=25.5733;FS=1.897;InbreedingCoeff=-1.0000;MLEAC=10;MLEAF=0.500;MQ=60.00;MQRankSum=0.00;QD=16.43;ReadPosRankSum=0.063;SOR=0.718	GT:AD:DP:GQ:PL	0/1:25,17:42:99:552,0,879	0/1:15,14:29:99:448,0,491	0/1:15,10:25:99:354,0,419	0/1:16,12:28:99:397,0,528	0/1:9,12:21:99:402,0,329	0/1:17,17:34:99:590,0,593	0/1:23,19:42:99:666,0,776	0/1:18,18:36:99:612,0,560	0/1:10,12:22:99:436,0,373	0/1:10,14:24:99:520,0,319
scaffold_55	651650	.	T	G	5792.01	PASS	AC=10;AF=0.500;AN=20;BaseQRankSum=0.505;DP=289;ExcessHet=25.5733;FS=4.600;InbreedingCoeff=-1.0000;MLEAC=10;MLEAF=0.500;MQ=60.00;MQRankSum=0.00;QD=20.04;ReadPosRankSum=-8.730e-01;SOR=0.952	GT:AD:DP:GQ:PGT:PID:PL:PS	0|1:14,22:36:99:0|1:651646_G_GTTCTCAATATAGAGATGACCA:924,0,519:651646	0|1:13,13:26:99:0|1:651646_G_GTTCTCAATATAGAGATGACCA:507,0,507:651646	0|1:12,12:24:99:0|1:651646_G_GTTCTCAATATAGAGATGACCA:467,0,468:651646	0|1:10,13:23:99:0|1:651646_G_GTTCTCAATATAGAGATGACCA:507,0,381:651646	0|1:13,22:35:99:0|1:651646_G_GTTCTCAATATAGAGATGACCA:969,0,466:651646	0|1:22,17:39:99:0|1:651646_G_GTTCTCAATATAGAGATGACCA:690,0,870:651646	0|1:16,10:26:99:0|1:651646_G_GTTCTCAATATAGAGATGACCA:351,0,639:651646	0|1:15,8:23:99:0|1:651646_G_GTTCTCAATATAGAGATGACCA:291,0,606:651646	0|1:16,19:35:99:0|1:651646_G_GTTCTCAATATAGAGATGACCA:750,0,615:651646	0|1:13,9:22:99:0|1:651646_G_GTTCTCAATATAGAGATGACCA:336,0,561:651646
scaffold_55	656436	.	C	T	5456.01	PASS	AC=10;AF=0.500;AN=20;BaseQRankSum=0.732;DP=299;ExcessHet=25.5733;FS=9.782;InbreedingCoeff=-1.0000;MLEAC=10;MLEAF=0.500;MQ=59.96;MQRankSum=0.00;QD=18.43;ReadPosRankSum=0.315;SOR=0.694	GT:AD:DP:GQ:PL	0/1:11,18:29:99:679,0,359	0/1:11,17:28:99:580,0,364	0/1:13,12:25:99:465,0,500	0/1:18,12:30:99:433,0,613	0/1:22,13:35:99:480,0,838	0/1:12,15:27:99:538,0,379	0/1:12,16:28:99:584,0,448	0/1:18,17:35:99:601,0,636	0/1:11,17:28:99:520,0,405	0/1:14,17:31:99:576,0,468
scaffold_55	671111	.	T	A	9569.01	PASS	AC=10;AF=0.500;AN=20;BaseQRankSum=1.33;DP=538;ExcessHet=25.5733;FS=1.101;InbreedingCoeff=-1.0000;MLEAC=10;MLEAF=0.500;MQ=53.56;MQRankSum=0.602;QD=17.82;ReadPosRankSum=0.470;SOR=0.673	GT:AD:DP:GQ:PL	0/1:39,27:66:99:967,0,1353	0/1:29,26:55:99:837,0,811	0/1:13,27:40:99:1056,0,382	0/1:27,28:55:99:924,0,785	0/1:27,29:56:99:1114,0,811	0/1:21,18:39:99:463,0,751	0/1:23,40:63:99:1340,0,737	0/1:25,29:54:99:1037,0,716	0/1:23,22:45:99:721,0,689	0/1:32,32:64:99:1110,0,1022
scaffold_55	683794	.	G	C	5272.01	PASS	AC=10;AF=0.500;AN=20;BaseQRankSum=0.177;DP=309;ExcessHet=25.5733;FS=11.673;InbreedingCoeff=-1.0000;MLEAC=10;MLEAF=0.500;MQ=59.99;MQRankSum=0.00;QD=17.17;ReadPosRankSum=0.383;SOR=0.644	GT:AD:DP:GQ:PL	0/1:19,13:32:99:403,0,587	0/1:16,17:33:99:562,0,593	0/1:8,12:20:99:480,0,280	0/1:14,15:29:99:521,0,486	0/1:18,17:35:99:620,0,628	0/1:18,11:29:99:364,0,624	0/1:23,16:39:99:533,0,807	0/1:13,12:25:99:422,0,461	0/1:13,19:32:99:731,0,439	0/1:14,19:33:99:636,0,466
scaffold_55	692987	.	T	A	4751.01	PASS	AC=10;AF=0.500;AN=20;BaseQRankSum=0.052;DP=283;ExcessHet=25.5733;FS=1.997;InbreedingCoeff=-1.0000;MLEAC=10;MLEAF=0.500;MQ=60.00;MQRankSum=0.00;QD=17.15;ReadPosRankSum=0.656;SOR=0.662	GT:AD:DP:GQ:PL	0/1:28,21:49:99:738,0,1006	0/1:14,9:23:99:252,0,462	0/1:9,11:20:99:401,0,345	0/1:14,15:29:99:521,0,478	0/1:11,12:23:99:461,0,336	0/1:13,15:28:99:515,0,461	0/1:13,16:29:99:598,0,396	0/1:12,8:20:99:297,0,472	0/1:16,20:36:99:671,0,590	0/1:12,8:20:99:297,0,460
scaffold_55	694908	.	G	A	1060.1	PASS	AC=2;AF=0.100;AN=20;BaseQRankSum=0.00;DP=299;ExcessHet=3.2451;FS=1.023;InbreedingCoeff=-0.1111;MLEAC=2;MLEAF=0.100;MQ=60.00;MQRankSum=0.00;QD=18.60;ReadPosRankSum=1.47;SOR=0.504	GT:AD:DP:GQ:PL	0/0:43,0:43:99:0,99,1677	0/0:24,0:24:69:0,69,1035	0/0:26,0:26:71:0,71,1055	0/0:34,0:34:85:0,85,1233	0/1:20,15:35:99:548,0,709	0/1:8,14:22:99:529,0,282	0/0:31,0:31:84:0,84,1260	0/0:27,0:27:72:0,72,1080	0/0:32,0:32:90:0,90,1220	0/0:24,0:24:66:0,66,990
scaffold_55	705793	.	T	C	6148.01	PASS	AC=10;AF=0.500;AN=20;BaseQRankSum=0.477;DP=316;ExcessHet=25.5733;FS=1.336;InbreedingCoeff=-1.0000;MLEAC=10;MLEAF=0.500;MQ=59.68;MQRankSum=0.126;QD=19.46;ReadPosRankSum=0.144;SOR=0.783	GT:AD:DP:GQ:PL	0/1:15,34:49:99:1263,0,518	0/1:23,22:45:99:787,0,806	0/1:11,12:23:99:387,0,338	0/1:14,17:31:99:617,0,487	0/1:20,18:38:99:636,0,739	0/1:15,12:27:99:434,0,529	0/1:11,13:24:99:506,0,348	0/1:11,18:29:99:648,0,326	0/1:13,13:26:99:402,0,409	0/1:12,12:24:99:468,0,435
scaffold_56	72418	.	G	A	4758.01	PASS	AC=10;AF=0.500;AN=20;BaseQRankSum=-1.200e-01;DP=308;ExcessHet=25.5733;FS=5.214;InbreedingCoeff=-1.0000;MLEAC=10;MLEAF=0.500;MQ=60.00;MQRankSum=0.00;QD=15.75;ReadPosRankSum=-2.400e-02;SOR=0.793	GT:AD:DP:GQ:PL	0/1:19,20:39:99:687,0,722	0/1:15,15:30:99:533,0,509	0/1:13,10:23:99:358,0,454	0/1:12,15:27:99:571,0,433	0/1:18,12:30:99:388,0,639	0/1:19,12:31:99:380,0,646	0/1:18,10:28:99:314,0,638	0/1:20,19:39:99:645,0,734	0/1:17,9:26:99:306,0,616	0/1:12,17:29:99:576,0,440
scaffold_56	89162	.	G	A	4507.01	PASS	AC=10;AF=0.500;AN=20;BaseQRankSum=-2.930e-01;DP=297;ExcessHet=25.5733;FS=2.514;InbreedingCoeff=-1.0000;MLEAC=10;MLEAF=0.500;MQ=56.77;MQRankSum=-2.200e-02;QD=15.18;ReadPosRankSum=0.478;SOR=0.758	GT:AD:DP:GQ:PL	0/1:20,19:39:99:647,0,739	0/1:20,14:34:99:430,0,669	0/1:12,9:21:99:287,0,452	0/1:13,16:29:99:605,0,460	0/1:20,16:36:99:479,0,736	0/1:16,12:28:99:396,0,575	0/1:15,18:33:99:629,0,512	0/1:14,11:25:99:376,0,511	0/1:17,10:27:99:305,0,637	0/1:15,10:25:99:353,0,543
scaffold_56	89528	.	A	T	5118.01	PASS	AC=10;AF=0.500;AN=20;BaseQRankSum=0.867;DP=287;ExcessHet=25.5733;FS=1.968;InbreedingCoeff=-1.0000;MLEAC=10;MLEAF=0.500;MQ=56.05;MQRankSum=0.084;QD=17.90;ReadPosRankSum=-2.340e-01;SOR=0.578	GT:AD:DP:GQ:PL	0/1:16,19:35:99:572,0,492	0/1:16,19:35:99:733,0,498	0/1:11,13:24:99:443,0,349	0/1:8,22:30:99:804,0,226	0/1:16,14:30:99:448,0,564	0/1:23,8:31:99:254,0,849	0/1:15,9:24:99:323,0,472	0/1:9,13:22:99:470,0,307	0/1:14,19:33:99:610,0,379	0/1:10,12:22:99:461,0,317
scaffold_56	94698	.	G	A	6147.01	PASS	AC=10;AF=0.500;AN=20;BaseQRankSum=-4.250e-01;DP=339;ExcessHet=25.5733;FS=0.393;InbreedingCoeff=-1.0000;MLEAC=10;MLEAF=0.500;MQ=60.00;MQRankSum=0.00;QD=18.29;ReadPosRankSum=0.106;SOR=0.667	GT:AD:DP:GQ:PL	0/1:23,23:46:99:833,0,859	0/1:17,18:35:99:604,0,560	0/1:13,10:23:99:358,0,467	0/1:19,22:41:99:754,0,645	0/1:17,25:42:99:928,0,627	0/1:18,19:37:99:623,0,678	0/1:18,20:38:99:711,0,641	0/1:13,17:30:99:548,0,449	0/1:12,8:20:99:282,0,425	0/1:10,14:24:99:506,0,306
scaffold_56	106098	.	C	T	4549.01	PASS	AC=10;AF=0.500;AN=20;BaseQRankSum=0.200;DP=268;ExcessHet=25.5733;FS=0.000;InbreedingCoeff=-1.0000;MLEAC=10;MLEAF=0.500;MQ=52.25;MQRankSum=-1.900e-01;QD=17.04;ReadPosRankSum=-4.620e-01;SOR=0.701	GT:AD:DP:GQ:PL	0/1:14,17:31:99:510,0,537	0/1:12,12:24:99:416,0,406	0/1:15,7:22:99:245,0,507	0/1:19,15:34:99:557,0,663	0/1:13,21:34:99:650,0,473	0/1:8,12:20:99:396,0,297	0/1:11,12:23:99:421,0,382	0/1:12,8:20:99:277,0,387	0/1:14,16:30:99:485,0,497	0/1:11,18:29:99:592,0,392
scaffold_56	140761	.	G	A	5410.01	PASS	AC=10;AF=0.500;AN=20;BaseQRankSum=0.218;DP=283;ExcessHet=25.5733;FS=2.596;InbreedingCoeff=-1.0000;MLEAC=10;MLEAF=0.500;MQ=60.00;MQRankSum=0.00;QD=19.12;ReadPosRankSum=0.258;SOR=0.867	GT:AD:DP:GQ:PL	0/1:17,20:37:99:609,0,645	0/1:12,10:22:99:356,0,405	0/1:12,12:24:99:363,0,387	0/1:16,16:32:99:603,0,620	0/1:14,17:31:99:609,0,482	0/1:11,12:23:99:408,0,329	0/1:18,22:40:99:759,0,630	0/1:12,17:29:99:621,0,408	0/1:8,15:23:99:552,0,283	0/1:8,14:22:99:530,0,253
scaffold_56	164840	.	G	A	4882.01	PASS	AC=10;AF=0.500;AN=20;BaseQRankSum=-6.470e-01;DP=296;ExcessHet=25.5733;FS=1.927;InbreedingCoeff=-1.0000;MLEAC=10;MLEAF=0.500;MQ=60.00;MQRankSum=0.00;QD=16.55;ReadPosRankSum=-8.800e-02;SOR=0.719	GT:AD:DP:GQ:PL	0/1:22,25:47:99:944,0,740	0/1:16,10:26:99:324,0,635	0/1:13,7:20:99:230,0,495	0/1:14,10:24:99:318,0,523	0/1:19,17:36:99:601,0,712	0/1:7,17:24:99:655,0,243	0/1:15,19:34:99:635,0,570	0/1:17,11:28:99:354,0,612	0/1:13,16:29:99:532,0,490	0/1:18,9:27:99:289,0,692
scaffold_56	193968	.	C	T	4799.01	PASS	AC=10;AF=0.500;AN=20;BaseQRankSum=-6.510e-01;DP=294;ExcessHet=25.5733;FS=0.893;InbreedingCoeff=-1.0000;MLEAC=10;MLEAF=0.500;MQ=60.00;MQRankSum=0.00;QD=16.55;ReadPosRankSum=0.401;SOR=0.777	GT:AD:DP:GQ:PL	0/1:27,15:42:99:435,0,988	0/1:19,14:33:99:441,0,700	0/1:13,11:24:99:376,0,481	0/1:14,11:25:99:370,0,525	0/1:11,10:21:99:354,0,397	0/1:15,18:33:99:625,0,542	0/1:10,19:29:99:663,0,306	0/1:13,16:29:99:489,0,454	0/1:11,17:28:99:600,0,361	0/1:11,15:26:99:446,0,399
scaffold_56	201440	.	C	T	5443.01	PASS	AC=10;AF=0.500;AN=20;BaseQRankSum=0.395;DP=311;ExcessHet=25.5733;FS=0.865;InbreedingCoeff=-1.0000;MLEAC=10;MLEAF=0.500;MQ=60.00;MQRankSum=0.00;QD=17.73;ReadPosRankSum=0.429;SOR=0.627	GT:AD:DP:GQ:PL	0/1:20,15:35:99:438,0,655	0/1:17,22:39:99:845,0,567	0/1:12,11:23:99:409,0,303	0/1:11,13:24:99:490,0,359	0/1:19,20:39:99:683,0,604	0/1:21,14:35:99:513,0,680	0/1:16,22:38:99:699,0,540	0/1:15,12:27:99:323,0,505	0/1:12,10:22:99:378,0,414	0/1:7,18:25:99:665,0,237
scaffold_56	212340	.	A	G	5218.01	PASS	AC=10;AF=0.500;AN=20;BaseQRankSum=0.157;DP=308;ExcessHet=25.5733;FS=5.181;InbreedingCoeff=-1.0000;MLEAC=10;MLEAF=0.500;MQ=60.00;MQRankSum=0.00;QD=17.05;ReadPosRankSum=-2.600e-02;SOR=0.624	GT:AD:DP:GQ:PL	0/1:19,23:42:99:763,0,667	0/1:17,13:30:99:448,0,585	0/1:16,14:30:99:524,0,523	0/1:16,15:31:99:448,0,571	0/1:17,20:37:99:760,0,629	0/1:14,14:28:99:466,0,458	0/1:13,9:22:99:279,0,443	0/1:12,14:26:99:552,0,371	0/1:19,18:37:99:551,0,650	0/1:11,12:23:99:427,0,367
scaffold_56	214403	.	G	A	4768.01	PASS	AC=10;AF=0.500;AN=20;BaseQRankSum=-4.780e-01;DP=299;ExcessHet=25.5733;FS=0.000;InbreedingCoeff=-1.0000;MLEAC=10;MLEAF=0.500;MQ=58.10;MQRankSum=0.135;QD=16.16;ReadPosRankSum=0.406;SOR=0.681	GT:AD:DP:GQ:PL	0/1:23,16:39:99:521,0,812	0/1:11,18:29:99:642,0,385	0/1:14,10:24:99:330,0,538	0/1:19,13:32:99:421,0,615	0/1:12,18:30:99:602,0,379	0/1:18,15:33:99:503,0,632	0/1:15,17:32:99:527,0,526	0/1:15,11:26:99:340,0,533	0/1:10,16:26:99:534,0,259	0/1:13,11:24:99:348,0,426
scaffold_56	281235	.	C	T	5025.01	PASS	AC=10;AF=0.500;AN=20;BaseQRankSum=-9.210e-01;DP=304;ExcessHet=25.5733;FS=0.418;InbreedingCoeff=-1.0000;MLEAC=10;MLEAF=0.500;MQ=60.00;MQRankSum=0.00;QD=16.64;ReadPosRankSum=0.907;SOR=0.647	GT:AD:DP:GQ:PL	0/1:27,10:37:99:288,0,1014	0/1:26,16:42:99:538,0,849	0/1:12,15:27:99:481,0,442	0/1:16,18:34:99:590,0,534	0/1:11,17:28:99:588,0,408	0/1:15,16:31:99:612,0,578	0/1:14,14:28:99:531,0,538	0/1:12,12:24:99:455,0,414	0/1:11,9:20:99:289,0,402	0/1:12,19:31:99:653,0,427
scaffold_56	313083	.	G	A	9612.01	PASS	AC=10;AF=0.500;AN=20;BaseQRankSum=0.195;DP=623;ExcessHet=25.5733;FS=3.209;InbreedingCoeff=-1.0000;MLEAC=10;MLEAF=0.500;MQ=59.97;MQRankSum=0.00;QD=15.53;ReadPosRankSum=0.326;SOR=0.885	GT:AD:DP:GQ:PL	0/1:38,37:75:99:1243,0,1254	0/1:38,24:62:99:858,0,1312	0/1:32,34:66:99:1198,0,1088	0/1:38,27:65:99:816,0,1385	0/1:32,28:60:99:973,0,1108	0/1:33,23:56:99:819,0,1162	0/1:44,28:72:99:878,0,1538	0/1:32,32:64:99:975,0,1105	0/1:35,21:56:99:672,0,1195	0/1:13,30:43:99:1180,0,447
scaffold_56	374809	.	G	T	5578.01	PASS	AC=10;AF=0.500;AN=20;BaseQRankSum=-2.450e-01;DP=309;ExcessHet=25.5733;FS=1.875;InbreedingCoeff=-1.0000;MLEAC=10;MLEAF=0.500;MQ=60.00;MQRankSum=0.00;QD=18.11;ReadPosRankSum=0.609;SOR=0.590	GT:AD:DP:GQ:PL	0/1:19,21:40:99:700,0,656	0/1:13,23:36:99:878,0,420	0/1:9,11:20:99:395,0,310	0/1:18,21:39:99:773,0,613	0/1:12,19:31:99:653,0,409	0/1:12,16:28:99:540,0,453	0/1:13,18:31:99:656,0,471	0/1:17,8:25:99:230,0,563	0/1:18,16:34:99:482,0,683	0/1:16,8:24:99:271,0,567
scaffold_56	386900	.	C	A	4930.01	PASS	AC=10;AF=0.500;AN=20;BaseQRankSum=0.980;DP=285;ExcessHet=25.5733;FS=0.000;InbreedingCoeff=-1.0000;MLEAC=10;MLEAF=0.500;MQ=60.00;MQRankSum=0.00;QD=17.36;ReadPosRankSum=0.986;SOR=0.676	GT:AD:DP:GQ:PL	0/1:14,17:31:99:644,0,527	0/1:19,14:33:99:510,0,668	0/1:12,10:22:99:376,0,430	0/1:13,12:25:99:451,0,429	0/1:19,10:29:99:293,0,658	0/1:11,10:21:99:349,0,362	0/1:10,22:32:99:826,0,307	0/1:21,12:33:99:441,0,802	0/1:19,16:35:99:590,0,649	0/1:11,12:23:99:450,0,388
scaffold_56	408322	.	C	T	4275.01	PASS	AC=10;AF=0.500;AN=20;BaseQRankSum=-7.000e-02;DP=253;ExcessHet=25.5733;FS=0.461;InbreedingCoeff=-1.0000;MLEAC=10;MLEAF=0.500;MQ=59.92;MQRankSum=0.00;QD=17.10;ReadPosRankSum=0.497;SOR=0.727	GT:AD:DP:GQ:PL	0/1:26,13:39:99:370,0,885	0/1:11,13:24:99:431,0,329	0/1:12,9:21:99:342,0,445	0/1:10,19:29:99:702,0,346	0/1:10,12:22:99:444,0,349	0/1:10,13:23:99:460,0,311	0/1:7,13:20:99:448,0,230	0/1:17,10:27:99:295,0,635	0/1:10,13:23:99:473,0,296	0/1:12,10:22:99:310,0,401
scaffold_56	480978	.	G	A	5615.01	PASS	AC=10;AF=0.500;AN=20;BaseQRankSum=0.025;DP=316;ExcessHet=25.5733;FS=4.361;InbreedingCoeff=-1.0000;MLEAC=10;MLEAF=0.500;MQ=60.00;MQRankSum=0.00;QD=17.83;ReadPosRankSum=0.080;SOR=0.495	GT:AD:DP:GQ:PL	0/1:24,26:50:99:826,0,823	0/1:15,21:36:99:711,0,521	0/1:13,11:24:99:346,0,499	0/1:13,22:35:99:819,0,446	0/1:13,13:26:99:495,0,465	0/1:16,6:22:99:173,0,644	0/1:18,26:44:99:889,0,591	0/1:15,8:23:99:244,0,523	0/1:13,17:30:99:618,0,438	0/1:11,14:25:99:494,0,378
scaffold_56	502762	.	C	T	4021.01	PASS	AC=10;AF=0.500;AN=20;BaseQRankSum=0.149;DP=257;ExcessHet=25.5733;FS=4.194;InbreedingCoeff=-1.0000;MLEAC=10;MLEAF=0.500;MQ=60.00;MQRankSum=0.00;QD=15.77;ReadPosRankSum=-1.140e-01;SOR=0.952	GT:AD:DP:GQ:PGT:PID:PL:PS	0/1:18,18:36:99:.:.:627,0,564:.	0/1:14,13:27:99:.:.:420,0,443:.	0/1:9,11:20:99:.:.:352,0,285:.	0/1:9,11:20:99:.:.:333,0,312:.	0|1:13,11:24:99:0|1:502762_C_T:346,0,431:502762	0/1:13,7:20:99:.:.:246,0,429:.	0/1:20,21:41:99:.:.:641,0,598:.	0/1:12,13:25:99:.:.:349,0,301:.	0/1:11,11:22:99:.:.:347,0,384:.	0/1:8,12:20:99:.:.:360,0,281:.
scaffold_56	504342	.	G	A	1374.1	PASS	AC=2;AF=0.100;AN=20;BaseQRankSum=-7.500e-01;DP=292;ExcessHet=3.2451;FS=2.299;InbreedingCoeff=-0.1111;MLEAC=2;MLEAF=0.100;MQ=60.00;MQRankSum=0.00;QD=22.16;ReadPosRankSum=0.609;SOR=0.758	GT:AD:DP:GQ:PL	0/0:31,0:31:90:0,90,1232	0/0:34,0:34:76:0,76,1346	0/0:21,0:21:60:0,60,863	0/0:26,0:26:72:0,72,1080	0/1:7,20:27:99:687,0,222	0/1:13,22:35:99:704,0,424	0/0:34,0:34:96:0,96,1440	0/0:27,0:27:81:0,81,991	0/0:29,0:29:72:0,72,1080	0/0:27,0:27:81:0,81,1052
scaffold_56	549917	.	G	C	6192.01	PASS	AC=10;AF=0.500;AN=20;BaseQRankSum=0.016;DP=325;ExcessHet=25.5733;FS=10.346;InbreedingCoeff=-1.0000;MLEAC=10;MLEAF=0.500;MQ=60.00;MQRankSum=0.00;QD=19.29;ReadPosRankSum=0.569;SOR=0.972	GT:AD:DP:GQ:PL	0/1:21,19:40:99:650,0,751	0/1:17,17:34:99:637,0,606	0/1:13,14:27:99:464,0,489	0/1:16,20:36:99:643,0,600	0/1:12,23:35:99:915,0,313	0/1:11,10:21:99:380,0,396	0/1:18,23:41:99:854,0,605	0/1:15,18:33:99:567,0,479	0/1:15,17:32:99:566,0,567	0/1:9,13:22:99:516,0,329
scaffold_56	593116	.	G	A	468.39	PASS	AC=1;AF=0.050;AN=20;BaseQRankSum=0.582;DP=293;ExcessHet=3.0103;FS=3.565;InbreedingCoeff=-0.0526;MLEAC=1;MLEAF=0.050;MQ=60.00;MQRankSum=0.00;QD=16.73;ReadPosRankSum=-1.840e+00;SOR=1.765	GT:AD:DP:GQ:PL	0/0:35,0:35:99:0,102,1410	0/0:35,0:35:99:0,102,1530	0/0:36,0:36:92:0,92,1476	0/0:27,0:27:65:0,65,990	0/0:24,0:24:72:0,72,971	0/0:22,0:22:48:0,48,720	0/0:28,0:28:78:0,78,1170	0/0:30,0:30:47:0,47,1109	0/0:27,0:27:75:0,75,1125	0/1:14,14:28:99:480,0,464
scaffold_56	617165	.	C	T	5321.01	PASS	AC=10;AF=0.500;AN=20;BaseQRankSum=0.769;DP=305;ExcessHet=25.5733;FS=3.748;InbreedingCoeff=-1.0000;MLEAC=10;MLEAF=0.500;MQ=59.69;MQRankSum=0.00;QD=17.56;ReadPosRankSum=0.334;SOR=0.780	GT:AD:DP:GQ:PGT:PID:PL:PS	0/1:16,17:33:99:.:.:647,0,567:.	0/1:13,14:27:99:.:.:502,0,484:.	0|1:12,9:21:99:0|1:617165_C_T:332,0,471:617165	0/1:26,24:50:99:.:.:843,0,955:.	0/1:16,20:36:99:.:.:736,0,565:.	0/1:11,13:24:99:.:.:455,0,352:.	0/1:18,9:27:99:.:.:306,0,623:.	0/1:11,12:23:99:.:.:462,0,367:.	0/1:16,18:34:99:.:.:620,0,551:.	0/1:14,14:28:99:.:.:418,0,397:.
scaffold_56	667998	.	G	A	524.39	PASS	AC=1;AF=0.050;AN=20;BaseQRankSum=-1.581e+00;DP=316;ExcessHet=3.0103;FS=3.079;InbreedingCoeff=-0.0526;MLEAC=1;MLEAF=0.050;MQ=60.00;MQRankSum=0.00;QD=15.42;ReadPosRankSum=-3.280e-01;SOR=1.061	GT:AD:DP:GQ:PL	0/0:38,0:38:99:0,99,1530	0/0:36,0:36:99:0,99,1485	0/0:21,0:21:57:0,57,855	0/0:28,0:28:81:0,81,1215	0/0:37,0:37:99:0,99,1476	0/0:27,0:27:72:0,72,1080	0/0:33,0:33:96:0,96,1440	0/0:33,0:33:93:0,93,1395	0/0:29,0:29:87:0,87,1249	0/1:16,18:34:99:536,0,537
scaffold_56	720271	.	T	G	9587.01	PASS	AC=10;AF=0.500;AN=20;BaseQRankSum=1.87;DP=588;ExcessHet=25.5733;FS=2.449;InbreedingCoeff=-1.0000;MLEAC=10;MLEAF=0.500;MQ=59.89;MQRankSum=0.00;QD=16.42;ReadPosRankSum=0.434;SOR=0.527	GT:AD:DP:GQ:PL	0/1:39,43:82:99:1424,0,1281	0/1:31,24:55:99:750,0,1098	0/1:20,24:44:99:865,0,585	0/1:30,31:61:99:990,0,1042	0/1:29,28:57:99:1022,0,1043	0/1:19,26:45:99:969,0,656	0/1:35,40:75:99:1366,0,1065	0/1:38,29:67:99:1037,0,1283	0/1:44,18:62:99:609,0,1481	0/1:21,15:36:99:555,0,712
scaffold_56	721068	.	T	C	10210	PASS	AC=10;AF=0.500;AN=20;BaseQRankSum=0.703;DP=601;ExcessHet=25.5733;FS=4.048;InbreedingCoeff=-1.0000;MLEAC=10;MLEAF=0.500;MQ=59.80;MQRankSum=-8.260e-01;QD=17.13;ReadPosRankSum=0.031;SOR=0.607	GT:AD:DP:GQ:PL	0/1:46,41:87:99:1386,0,1492	0/1:19,25:44:99:952,0,608	0/1:22,28:50:99:1037,0,795	0/1:28,30:58:99:1095,0,966	0/1:29,30:59:99:1034,0,1074	0/1:32,25:57:99:874,0,1186	0/1:36,32:68:99:1086,0,1202	0/1:31,26:57:99:961,0,1068	0/1:27,30:58:99:1073,0,839	0/1:34,25:59:99:712,0,1242
scaffold_56	721551	.	C	A	11286	PASS	AC=10;AF=0.500;AN=20;BaseQRankSum=0.076;DP=622;ExcessHet=25.5733;FS=1.092;InbreedingCoeff=-1.0000;MLEAC=10;MLEAF=0.500;MQ=59.92;MQRankSum=0.00;QD=18.26;ReadPosRankSum=-1.000e-01;SOR=0.614	GT:AD:DP:GQ:PL	0/1:42,39:81:99:1405,0,1496	0/1:44,22:66:99:583,0,1537	0/1:26,29:55:99:1030,0,903	0/1:30,25:55:99:917,0,1091	0/1:30,40:70:99:1500,0,1080	0/1:17,34:51:99:1164,0,508	0/1:34,39:73:99:1416,0,1162	0/1:19,30:49:99:1108,0,614	0/1:31,38:69:99:1279,0,1085	0/1:22,27:49:99:884,0,741
scaffold_56	721713	.	C	T	10013	PASS	AC=10;AF=0.500;AN=20;BaseQRankSum=-5.300e-01;DP=600;ExcessHet=25.5733;FS=4.914;InbreedingCoeff=-1.0000;MLEAC=10;MLEAF=0.500;MQ=59.94;MQRankSum=0.00;QD=16.80;ReadPosRankSum=0.503;SOR=0.487	GT:AD:DP:GQ:PL	0/1:49,41:90:99:1256,0,1651	0/1:45,17:62:99:539,0,1763	0/1:24,37:61:99:1307,0,757	0/1:34,26:60:99:808,0,1213	0/1:34,48:82:99:1576,0,1093	0/1:17,17:34:99:572,0,583	0/1:22,34:56:99:1136,0,695	0/1:21,33:54:99:1124,0,563	0/1:27,26:53:99:809,0,911	0/1:20,24:44:99:886,0,638
scaffold_56	721823	.	A	C	10040	PASS	AC=10;AF=0.500;AN=20;BaseQRankSum=-8.290e-01;DP=559;ExcessHet=25.5733;FS=0.000;InbreedingCoeff=-1.0000;MLEAC=10;MLEAF=0.500;MQ=59.98;MQRankSum=0.00;QD=18.16;ReadPosRankSum=-7.000e-03;SOR=0.673	GT:AD:DP:GQ:PL	0/1:34,36:70:99:1370,0,1185	0/1:35,25:60:99:760,0,1302	0/1:18,29:47:99:999,0,664	0/1:25,29:54:99:986,0,922	0/1:29,34:63:99:1212,0,1031	0/1:20,19:39:99:681,0,766	0/1:19,28:47:99:930,0,693	0/1:27,34:61:99:1228,0,910	0/1:33,28:61:99:938,0,1159	0/1:24,27:51:99:936,0,783
scaffold_56	722358	.	A	T	11519	PASS	AC=10;AF=0.500;AN=20;BaseQRankSum=0.696;DP=631;ExcessHet=25.5733;FS=0.000;InbreedingCoeff=-1.0000;MLEAC=10;MLEAF=0.500;MQ=56.85;MQRankSum=0.416;QD=18.40;ReadPosRankSum=0.423;SOR=0.680	GT:AD:DP:GQ:PL	0/1:56,56:112:99:1940,0,1829	0/1:27,26:53:99:930,0,884	0/1:25,23:48:99:791,0,918	0/1:27,29:56:99:1026,0,900	0/1:33,26:59:99:955,0,1193	0/1:25,19:44:99:679,0,822	0/1:25,38:63:99:1379,0,832	0/1:25,38:63:99:1358,0,809	0/1:30,46:76:99:1603,0,939	0/1:28,24:52:99:858,0,970
scaffold_56	723142	.	G	A	10684	PASS	AC=10;AF=0.500;AN=20;BaseQRankSum=-1.060e-01;DP=622;ExcessHet=25.5733;FS=0.521;InbreedingCoeff=-1.0000;MLEAC=10;MLEAF=0.500;MQ=60.00;MQRankSum=0.00;QD=17.29;ReadPosRankSum=0.238;SOR=0.752	GT:AD:DP:GQ:PL	0/1:47,37:84:99:1223,0,1617	0/1:29,45:74:99:1558,0,1011	0/1:38,20:58:99:575,0,1390	0/1:31,28:59:99:977,0,1032	0/1:23,37:60:99:1331,0,845	0/1:25,21:46:99:710,0,892	0/1:36,40:76:99:1301,0,1092	0/1:23,23:46:99:764,0,797	0/1:21,36:57:99:1243,0,672	0/1:28,30:58:99:1002,0,988
scaffold_56	723522	.	T	G	9921.01	PASS	AC=10;AF=0.500;AN=20;BaseQRankSum=0.090;DP=603;ExcessHet=25.5733;FS=2.415;InbreedingCoeff=-1.0000;MLEAC=10;MLEAF=0.500;MQ=60.00;MQRankSum=0.00;QD=16.51;ReadPosRankSum=-1.240e-01;SOR=0.792	GT:AD:DP:GQ:PL	0/1:36,34:70:99:1039,0,1226	0/1:31,38:69:99:1246,0,913	0/1:21,26:47:99:920,0,654	0/1:46,34:80:99:1107,0,1573	0/1:25,30:55:99:1059,0,856	0/1:31,16:47:99:493,0,1093	0/1:30,41:71:99:1537,0,836	0/1:28,26:54:99:795,0,975	0/1:36,27:63:99:841,0,1241	0/1:19,26:45:99:884,0,633
scaffold_56	723739	.	C	T	11070	PASS	AC=10;AF=0.500;AN=20;BaseQRankSum=-2.300e-01;DP=626;ExcessHet=25.5733;FS=0.519;InbreedingCoeff=-1.0000;MLEAC=10;MLEAF=0.500;MQ=60.00;MQRankSum=0.00;QD=17.74;ReadPosRankSum=0.609;SOR=0.743	GT:AD:DP:GQ:PGT:PID:PL:PS	0|1:46,37:83:99:0|1:723739_C_T:1415,0,1809:723739	0|1:35,24:59:99:0|1:723739_C_T:864,0,1385:723739	0|1:28,23:51:99:0|1:723739_C_T:856,0,1107:723739	0|1:43,26:69:99:0|1:723739_C_T:906,0,1694:723739	0|1:31,41:72:99:0|1:723739_C_T:1615,0,1247:723739	0|1:23,34:57:99:0|1:723739_C_T:1365,0,852:723739	0|1:36,20:56:99:0|1:723739_C_T:753,0,1448:723739	0|1:32,33:65:99:0|1:723739_C_T:1254,0,1228:723739	0|1:36,28:64:99:0|1:723739_C_T:1067,0,1423:723739	0|1:23,25:48:99:0|1:723739_C_T:975,0,879:723739
scaffold_56	723745	.	A	G	11071	PASS	AC=10;AF=0.500;AN=20;BaseQRankSum=0.948;DP=621;ExcessHet=25.5733;FS=0.522;InbreedingCoeff=-1.0000;MLEAC=10;MLEAF=0.500;MQ=60.00;MQRankSum=0.00;QD=17.89;ReadPosRankSum=0.658;SOR=0.647	GT:AD:DP:GQ:PGT:PID:PL:PS	0|1:47,37:84:99:0|1:723739_C_T:1412,0,1843:723739	0|1:33,24:57:99:0|1:723739_C_T:899,0,1295:723739	0|1:30,23:53:99:0|1:723739_C_T:850,0,1178:723739	0|1:40,26:66:99:0|1:723739_C_T:946,0,1622:723739	0|1:34,39:73:99:0|1:723739_C_T:1574,0,1279:723739	0|1:23,35:58:99:0|1:723739_C_T:1380,0,852:723739	0|1:36,22:58:99:0|1:723739_C_T:777,0,1445:723739	0|1:30,30:60:99:0|1:723739_C_T:1230,0,1231:723739	0|1:37,29:66:99:0|1:723739_C_T:1103,0,1472:723739	0|1:21,23:44:99:0|1:723739_C_T:900,0,851:723739
scaffold_56	723912	.	C	A	10585	PASS	AC=10;AF=0.500;AN=20;BaseQRankSum=-5.800e-02;DP=637;ExcessHet=25.5733;FS=1.741;InbreedingCoeff=-1.0000;MLEAC=10;MLEAF=0.500;MQ=60.00;MQRankSum=0.00;QD=16.72;ReadPosRankSum=7.000e-03;SOR=0.541	GT:AD:DP:GQ:PL	0/1:34,42:76:99:1383,0,1169	0/1:42,37:79:99:1276,0,1365	0/1:25,29:54:99:1052,0,859	0/1:38,27:65:99:995,0,1399	0/1:34,30:64:99:955,0,1145	0/1:31,34:65:99:1139,0,1105	0/1:41,26:67:99:852,0,1331	0/1:22,21:43:99:730,0,796	0/1:31,34:65:99:1110,0,1048	0/1:22,33:55:99:1093,0,744
scaffold_56	724027	.	C	T	10388	PASS	AC=10;AF=0.500;AN=20;BaseQRankSum=-3.640e-01;DP=638;ExcessHet=25.5733;FS=0.000;InbreedingCoeff=-1.0000;MLEAC=10;MLEAF=0.500;MQ=60.00;MQRankSum=0.00;QD=16.44;ReadPosRankSum=0.439;SOR=0.658	GT:AD:DP:GQ:PL	0/1:41,44:85:99:1562,0,1429	0/1:45,31:76:99:1018,0,1597	0/1:33,27:60:99:920,0,1185	0/1:30,31:61:99:968,0,1105	0/1:24,28:52:99:985,0,827	0/1:30,35:65:99:1322,0,980	0/1:33,26:59:99:877,0,1204	0/1:31,29:60:99:916,0,1063	0/1:34,26:60:99:872,0,1090	0/1:24,30:54:99:948,0,906
scaffold_56	724468	.	T	C	10771	PASS	AC=10;AF=0.500;AN=20;BaseQRankSum=0.473;DP=616;ExcessHet=25.5733;FS=1.720;InbreedingCoeff=-1.0000;MLEAC=10;MLEAF=0.500;MQ=60.00;MQRankSum=0.00;QD=17.63;ReadPosRankSum=0.252;SOR=0.666	GT:AD:DP:GQ:PL	0/1:44,41:85:99:1327,0,1473	0/1:26,37:63:99:1314,0,865	0/1:25,19:44:99:651,0,928	0/1:25,29:54:99:1008,0,794	0/1:36,50:86:99:1844,0,1322	0/1:23,29:52:99:979,0,679	0/1:40,34:74:99:1153,0,1251	0/1:33,21:54:99:766,0,1148	0/1:27,19:46:99:647,0,1043	0/1:24,29:53:99:1082,0,847
scaffold_56	724521	.	C	T	9617.01	PASS	AC=10;AF=0.500;AN=20;BaseQRankSum=0.137;DP=568;ExcessHet=25.5733;FS=1.742;InbreedingCoeff=-1.0000;MLEAC=10;MLEAF=0.500;MQ=60.00;MQRankSum=0.00;QD=17.05;ReadPosRankSum=0.00;SOR=0.550	GT:AD:DP:GQ:PL	0/1:35,42:77:99:1464,0,1227	0/1:32,28:60:99:979,0,1028	0/1:27,24:51:99:769,0,992	0/1:21,24:45:99:815,0,648	0/1:29,45:74:99:1640,0,987	0/1:18,22:40:99:732,0,619	0/1:33,29:62:99:898,0,1133	0/1:32,15:47:99:477,0,1189	0/1:29,17:46:99:599,0,1102	0/1:27,35:62:99:1244,0,901
scaffold_56	724549	.	A	G	10105	PASS	AC=10;AF=0.500;AN=20;BaseQRankSum=0.860;DP=581;ExcessHet=25.5733;FS=0.000;InbreedingCoeff=-1.0000;MLEAC=10;MLEAF=0.500;MQ=60.00;MQRankSum=0.00;QD=17.48;ReadPosRankSum=0.238;SOR=0.699	GT:AD:DP:GQ:PL	0/1:39,40:79:99:1381,0,1321	0/1:34,25:59:99:899,0,1116	0/1:32,27:59:99:911,0,1022	0/1:24,27:51:99:959,0,764	0/1:30,39:69:99:1474,0,941	0/1:21,25:46:99:905,0,698	0/1:25,27:52:99:971,0,846	0/1:34,14:48:99:439,0,1250	0/1:32,21:53:99:765,0,1135	0/1:24,38:62:99:1401,0,830
scaffold_56	724952	.	C	T	10569	PASS	AC=10;AF=0.500;AN=20;BaseQRankSum=-8.360e-01;DP=635;ExcessHet=25.5733;FS=1.101;InbreedingCoeff=-1.0000;MLEAC=10;MLEAF=0.500;MQ=60.00;MQRankSum=0.00;QD=16.67;ReadPosRankSum=0.025;SOR=0.576	GT:AD:DP:GQ:PL	0/1:43,42:85:99:1372,0,1495	0/1:35,31:66:99:1092,0,1259	0/1:19,23:42:99:850,0,649	0/1:37,30:67:99:1036,0,1292	0/1:24,30:54:99:1063,0,908	0/1:30,31:61:99:1024,0,1013	0/1:32,42:74:99:1281,0,1018	0/1:32,30:62:99:1037,0,1121	0/1:37,33:70:99:1131,0,1344	0/1:30,23:53:99:683,0,1138
scaffold_56	726284	.	C	A	9182.01	PASS	AC=10;AF=0.500;AN=20;BaseQRankSum=-7.750e-01;DP=576;ExcessHet=25.5733;FS=3.221;InbreedingCoeff=-1.0000;MLEAC=10;MLEAF=0.500;MQ=60.00;MQRankSum=0.00;QD=16.00;ReadPosRankSum=0.235;SOR=0.472	GT:AD:DP:GQ:PL	0/1:40,37:77:99:1310,0,1393	0/1:30,36:66:99:1187,0,1119	0/1:21,19:40:99:646,0,711	0/1:32,32:64:99:1000,0,1172	0/1:37,26:63:99:812,0,1312	0/1:23,30:53:99:1058,0,774	0/1:34,27:61:99:870,0,1156	0/1:26,17:43:99:574,0,993	0/1:37,29:66:99:924,0,1313	0/1:19,22:41:99:801,0,704
scaffold_56	726438	.	G	A	11065	PASS	AC=10;AF=0.500;AN=20;BaseQRankSum=0.566;DP=591;ExcessHet=25.5733;FS=1.097;InbreedingCoeff=-1.0000;MLEAC=10;MLEAF=0.500;MQ=60.00;MQRankSum=0.00;QD=18.85;ReadPosRankSum=0.677;SOR=0.609	GT:AD:DP:GQ:PL	0/1:28,30:58:99:1062,0,998	0/1:33,42:75:99:1534,0,1121	0/1:22,24:46:99:828,0,749	0/1:27,32:59:99:1153,0,858	0/1:20,27:47:99:994,0,730	0/1:24,32:56:99:1135,0,889	0/1:39,39:78:99:1278,0,1422	0/1:31,23:54:99:835,0,1052	0/1:26,34:60:99:1209,0,843	0/1:25,29:54:99:1037,0,840
scaffold_56	726561	.	G	A	8504.01	PASS	AC=10;AF=0.500;AN=20;BaseQRankSum=-2.090e+00;DP=549;ExcessHet=25.5733;FS=2.446;InbreedingCoeff=-1.0000;MLEAC=10;MLEAF=0.500;MQ=60.00;MQRankSum=0.00;QD=15.66;ReadPosRankSum=0.885;SOR=0.768	GT:AD:DP:GQ:PL	0/1:29,45:74:99:1427,0,980	0/1:26,30:56:99:852,0,936	0/1:23,18:41:99:532,0,869	0/1:18,19:37:99:590,0,656	0/1:22,31:53:99:913,0,744	0/1:27,24:51:99:718,0,913	0/1:26,34:60:99:1078,0,864	0/1:26,29:55:99:882,0,753	0/1:30,33:63:99:945,0,1040	0/1:33,20:53:99:567,0,1035
scaffold_56	726578	.	T	C	10559	PASS	AC=10;AF=0.500;AN=20;BaseQRankSum=0.182;DP=554;ExcessHet=25.5733;FS=2.452;InbreedingCoeff=-1.0000;MLEAC=10;MLEAF=0.500;MQ=60.00;MQRankSum=0.00;QD=19.23;ReadPosRankSum=-2.110e-01;SOR=0.846	GT:AD:DP:GQ:PL	0/1:30,46:76:99:1687,0,1048	0/1:25,33:58:99:1215,0,913	0/1:24,19:43:99:687,0,842	0/1:16,18:34:99:622,0,576	0/1:20,34:54:99:1250,0,658	0/1:23,23:46:99:818,0,822	0/1:27,40:67:99:1442,0,871	0/1:27,33:60:99:1125,0,790	0/1:27,28:55:99:928,0,902	0/1:33,23:56:99:785,0,1088
scaffold_56	727422	.	T	G	9400.01	PASS	AC=10;AF=0.500;AN=20;BaseQRankSum=0.753;DP=565;ExcessHet=25.5733;FS=0.000;InbreedingCoeff=-1.0000;MLEAC=10;MLEAF=0.500;MQ=59.99;MQRankSum=0.00;QD=16.64;ReadPosRankSum=0.810;SOR=0.682	GT:AD:DP:GQ:PL	0/1:46,29:75:99:1015,0,1637	0/1:28,41:69:99:1550,0,888	0/1:21,17:38:99:612,0,778	0/1:24,25:49:99:944,0,810	0/1:40,22:62:99:732,0,1460	0/1:27,16:43:99:546,0,1030	0/1:35,27:62:99:989,0,1296	0/1:27,31:58:99:1057,0,927	0/1:30,29:59:99:1039,0,1017	0/1:24,26:50:99:916,0,817
scaffold_56	727507	.	C	G	9863.01	PASS	AC=10;AF=0.500;AN=20;BaseQRankSum=-5.800e-02;DP=577;ExcessHet=25.5733;FS=0.522;InbreedingCoeff=-1.0000;MLEAC=10;MLEAF=0.500;MQ=59.97;MQRankSum=0.00;QD=17.18;ReadPosRankSum=0.081;SOR=0.619	GT:AD:DP:GQ:PL	0/1:40,33:73:99:1126,0,1423	0/1:37,37:74:99:1364,0,1272	0/1:20,20:40:99:769,0,706	0/1:17,22:39:99:757,0,588	0/1:35,25:60:99:816,0,1225	0/1:31,26:57:99:899,0,1209	0/1:34,30:64:99:1079,0,1198	0/1:29,27:56:99:1040,0,1042	0/1:24,32:56:99:1124,0,874	0/1:27,28:55:99:889,0,943
scaffold_56	727838	.	A	G	10607	PASS	AC=10;AF=0.500;AN=20;BaseQRankSum=0.861;DP=620;ExcessHet=25.5733;FS=1.740;InbreedingCoeff=-1.0000;MLEAC=10;MLEAF=0.500;MQ=59.94;MQRankSum=-1.226e+00;QD=17.19;ReadPosRankSum=0.324;SOR=0.735	GT:AD:DP:GQ:PL	0/1:50,40:90:99:1403,0,1837	0/1:31,42:73:99:1331,0,1089	0/1:26,16:42:99:550,0,938	0/1:34,30:64:99:1098,0,1185	0/1:25,37:62:99:1317,0,810	0/1:21,31:52:99:1136,0,640	0/1:37,35:72:99:1223,0,1156	0/1:29,18:47:99:538,0,1028	0/1:28,35:63:99:1226,0,982	0/1:29,23:52:99:785,0,1039
scaffold_56	728319	.	T	C	11313	PASS	AC=10;AF=0.500;AN=20;BaseQRankSum=0.215;DP=630;ExcessHet=25.5733;FS=4.967;InbreedingCoeff=-1.0000;MLEAC=10;MLEAF=0.500;MQ=59.98;MQRankSum=0.00;QD=18.13;ReadPosRankSum=-2.520e-01;SOR=0.551	GT:AD:DP:GQ:PL	0/1:53,41:94:99:1377,0,1926	0/1:29,31:60:99:1046,0,1059	0/1:20,25:45:99:910,0,602	0/1:26,26:52:99:963,0,875	0/1:23,33:56:99:1181,0,684	0/1:28,33:61:99:1219,0,954	0/1:45,28:73:99:1007,0,1600	0/1:27,33:60:99:1173,0,875	0/1:32,43:75:99:1525,0,1117	0/1:22,26:48:99:912,0,723
scaffold_56	728450	.	A	G	10359	PASS	AC=10;AF=0.500;AN=20;BaseQRankSum=0.288;DP=569;ExcessHet=25.5733;FS=0.000;InbreedingCoeff=-1.0000;MLEAC=10;MLEAF=0.500;MQ=59.98;MQRankSum=0.00;QD=18.47;ReadPosRankSum=-3.210e-01;SOR=0.721	GT:AD:DP:GQ:PL	0/1:30,38:68:99:1342,0,1049	0/1:26,32:58:99:1142,0,922	0/1:19,28:47:99:1046,0,603	0/1:37,28:65:99:934,0,1403	0/1:27,34:61:99:1298,0,976	0/1:26,34:60:99:1100,0,965	0/1:29,25:54:99:918,0,1066	0/1:27,25:52:99:921,0,954	0/1:22,31:53:99:1063,0,732	0/1:26,17:43:99:595,0,911
scaffold_56	728464	.	C	A	9956.01	PASS	AC=10;AF=0.500;AN=20;BaseQRankSum=0.118;DP=569;ExcessHet=25.5733;FS=0.518;InbreedingCoeff=-1.0000;MLEAC=10;MLEAF=0.500;MQ=59.98;MQRankSum=0.00;QD=17.84;ReadPosRankSum=-2.830e-01;SOR=0.658	GT:AD:DP:GQ:PL	0/1:27,36:63:99:1228,0,874	0/1:27,31:58:99:1052,0,935	0/1:18,26:46:99:810,0,661	0/1:34,29:63:99:986,0,1182	0/1:29,36:65:99:1276,0,905	0/1:29,31:60:99:1070,0,919	0/1:29,32:61:99:1156,0,1030	0/1:27,22:49:99:756,0,955	0/1:24,30:54:99:1042,0,768	0/1:25,16:41:99:580,0,858
scaffold_56	728609	.	A	G	11240	PASS	AC=10;AF=0.500;AN=20;BaseQRankSum=0.217;DP=633;ExcessHet=25.5733;FS=0.521;InbreedingCoeff=-1.0000;MLEAC=10;MLEAF=0.500;MQ=59.97;MQRankSum=0.00;QD=17.90;ReadPosRankSum=0.407;SOR=0.755	GT:AD:DP:GQ:PL	0/1:45,52:97:99:1753,0,1485	0/1:32,34:66:99:1183,0,1110	0/1:23,24:47:99:845,0,813	0/1:33,25:58:99:815,0,1117	0/1:22,38:60:99:1379,0,784	0/1:32,22:54:99:770,0,1146	0/1:35,45:80:99:1616,0,1166	0/1:26,22:48:99:802,0,963	0/1:32,32:64:99:1142,0,1142	0/1:26,28:54:99:935,0,864
scaffold_56	729026	.	G	T	11352	PASS	AC=10;AF=0.500;AN=20;BaseQRankSum=0.920;DP=588;ExcessHet=25.5733;FS=0.521;InbreedingCoeff=-1.0000;MLEAC=10;MLEAF=0.500;MQ=59.98;MQRankSum=0.00;QD=19.37;ReadPosRankSum=0.156;SOR=0.616	GT:AD:DP:GQ:PGT:PID:PL:PS	0|1:43,49:92:99:0|1:729026_G_T:1936,0,1694:729026	0|1:36,38:74:99:0|1:729026_G_T:1467,0,1397:729026	0|1:21,18:39:99:0|1:729026_G_T:667,0,807:729026	0|1:29,22:51:99:0|1:729026_G_T:811,0,1068:729026	0|1:37,39:76:99:0|1:729026_G_T:1631,0,1473:729026	0|1:30,27:57:99:0|1:729026_G_T:1025,0,1170:729026	0|1:28,28:56:99:0|1:729026_G_T:1066,0,1091:729026	0|1:22,30:52:99:0|1:729026_G_T:1184,0,825:729026	0|1:32,24:56:99:0|1:729026_G_T:903,0,1251:729026	0|1:16,17:33:99:0|1:729026_G_T:662,0,617:729026
scaffold_56	729032	.	A	T	11347	PASS	AC=10;AF=0.500;AN=20;BaseQRankSum=0.214;DP=594;ExcessHet=25.5733;FS=1.101;InbreedingCoeff=-1.0000;MLEAC=10;MLEAF=0.500;MQ=59.98;MQRankSum=0.00;QD=19.17;ReadPosRankSum=-1.350e-01;SOR=0.592	GT:AD:DP:GQ:PGT:PID:PL:PS	0|1:45,49:94:99:0|1:729026_G_T:1922,0,1733:729026	0|1:36,38:74:99:0|1:729026_G_T:1496,0,1394:729026	0|1:20,19:39:99:0|1:729026_G_T:712,0,783:729026	0|1:29,22:51:99:0|1:729026_G_T:808,0,1095:729026	0|1:38,42:80:99:0|1:729026_G_T:1634,0,1452:729026	0|1:29,27:56:99:0|1:729026_G_T:1028,0,1133:729026	0|1:29,30:59:99:0|1:729026_G_T:1130,0,1119:729026	0|1:23,27:50:99:0|1:729026_G_T:1064,0,867:729026	0|1:32,23:55:99:0|1:729026_G_T:869,0,1254:729026	0|1:16,18:34:99:0|1:729026_G_T:684,0,614:729026
scaffold_56	729430	.	C	T	8781.01	PASS	AC=10;AF=0.500;AN=20;BaseQRankSum=-1.171e+00;DP=548;ExcessHet=25.5733;FS=1.740;InbreedingCoeff=-1.0000;MLEAC=10;MLEAF=0.500;MQ=59.99;MQRankSum=0.00;QD=16.17;ReadPosRankSum=0.185;SOR=0.783	GT:AD:DP:GQ:PL	0/1:43,39:82:99:1257,0,1572	0/1:28,26:54:99:788,0,978	0/1:13,21:34:99:653,0,476	0/1:30,28:58:99:913,0,1109	0/1:33,31:64:99:930,0,1217	0/1:31,29:60:99:945,0,1023	0/1:30,24:54:99:755,0,936	0/1:23,25:48:99:878,0,818	0/1:17,30:47:99:1030,0,550	0/1:22,20:42:99:632,0,752
scaffold_56	729590	.	C	A	12907	PASS	AC=10;AF=0.500;AN=20;BaseQRankSum=0.034;DP=593;ExcessHet=25.5733;FS=1.108;InbreedingCoeff=-1.0000;MLEAC=10;MLEAF=0.500;MQ=59.91;MQRankSum=0.00;QD=21.88;ReadPosRankSum=0.460;SOR=0.589	GT:AD:DP:GQ:PGT:PID:PL:PS	0|1:20,37:57:99:0|1:729586_T_TC:1491,0,739:729586	0|1:28,37:65:99:0|1:729586_T_TC:1455,0,1101:729586	0|1:17,28:45:99:0|1:729586_T_TC:1114,0,630:729586	0|1:33,35:68:99:0|1:729586_T_TC:1384,0,1277:729586	0|1:32,35:67:99:0|1:729586_T_TC:1370,0,1228:729586	0|1:30,30:60:99:0|1:729586_T_TC:1169,0,1149:729586	0|1:24,36:60:99:0|1:729586_T_TC:1439,0,899:729586	0|1:30,31:61:99:0|1:729586_T_TC:1208,0,1165:729586	0|1:34,26:60:99:0|1:729586_T_TC:1023,0,1326:729586	0|1:16,31:47:99:0|1:729586_T_TC:1254,0,570:729586
scaffold_56	730283	.	A	G	11017	PASS	AC=10;AF=0.500;AN=20;BaseQRankSum=0.496;DP=623;ExcessHet=25.5733;FS=0.000;InbreedingCoeff=-1.0000;MLEAC=10;MLEAF=0.500;MQ=59.98;MQRankSum=0.00;QD=17.83;ReadPosRankSum=-5.490e-01;SOR=0.643	GT:AD:DP:GQ:PL	0/1:42,34:76:99:1189,0,1488	0/1:39,32:71:99:1135,0,1467	0/1:21,26:47:99:945,0,728	0/1:30,37:67:99:1351,0,1016	0/1:40,43:83:99:1555,0,1251	0/1:16,23:39:99:879,0,591	0/1:29,32:61:99:1089,0,1051	0/1:38,31:69:99:1021,0,1267	0/1:25,33:58:99:1206,0,827	0/1:28,19:47:99:647,0,975
scaffold_56	731401	.	C	T	11764	PASS	AC=10;AF=0.500;AN=20;BaseQRankSum=-3.720e-01;DP=640;ExcessHet=25.5733;FS=1.103;InbreedingCoeff=-1.0000;MLEAC=10;MLEAF=0.500;MQ=59.65;MQRankSum=0.049;QD=18.61;ReadPosRankSum=0.352;SOR=0.592	GT:AD:DP:GQ:PL	0/1:24,48:72:99:1853,0,778	0/1:29,29:58:99:985,0,1050	0/1:17,30:47:99:1125,0,614	0/1:37,38:75:99:1185,0,1299	0/1:43,39:82:99:1390,0,1522	0/1:30,26:56:99:838,0,1138	0/1:32,34:66:99:1265,0,1184	0/1:30,27:57:99:902,0,979	0/1:29,37:66:99:1304,0,1027	0/1:27,26:53:99:917,0,1008
scaffold_56	731484	.	A	T	10757	PASS	AC=10;AF=0.500;AN=20;BaseQRankSum=-5.830e-01;DP=676;ExcessHet=25.5733;FS=1.094;InbreedingCoeff=-1.0000;MLEAC=10;MLEAF=0.500;MQ=59.88;MQRankSum=0.00;QD=16.08;ReadPosRankSum=0.367;SOR=0.783	GT:AD:DP:GQ:PL	0/1:45,35:80:99:1152,0,1588	0/1:34,34:68:99:1130,0,1227	0/1:29,29:58:99:926,0,1066	0/1:37,38:75:99:1416,0,1286	0/1:43,39:82:99:1270,0,1551	0/1:20,34:54:99:1160,0,710	0/1:34,29:63:99:1045,0,1270	0/1:40,27:67:99:966,0,1535	0/1:42,25:67:99:782,0,1436	0/1:29,26:55:99:910,0,1059
scaffold_56	731587	.	T	C	11930	PASS	AC=10;AF=0.500;AN=20;BaseQRankSum=0.345;DP=651;ExcessHet=25.5733;FS=1.099;InbreedingCoeff=-1.0000;MLEAC=10;MLEAF=0.500;MQ=59.91;MQRankSum=-9.850e-01;QD=18.47;ReadPosRankSum=0.249;SOR=0.618	GT:AD:DP:GQ:PGT:PID:PL:PS	0|1:45,31:76:99:0|1:731587_T_C:1126,0,1772:731587	0|1:33,29:62:99:0|1:731587_T_C:1157,0,1319:731587	0|1:17,36:53:99:0|1:731587_T_C:1459,0,602:731587	0|1:33,35:68:99:0|1:731587_T_C:1477,0,1154:731587	0|1:48,28:76:99:0|1:731587_T_C:1014,0,1944:731587	0|1:22,44:66:99:0|1:731587_T_C:1773,0,791:731587	0|1:34,34:68:99:0|1:731587_T_C:1295,0,1305:731587	0|1:33,32:65:99:0|1:731587_T_C:1231,0,1230:731587	0|1:38,19:57:99:0|1:731587_T_C:667,0,1483:731587	0|1:35,20:55:99:0|1:731587_T_C:731,0,1361:731587
scaffold_56	731609	.	A	G	11966	PASS	AC=10;AF=0.500;AN=20;BaseQRankSum=-2.690e-01;DP=640;ExcessHet=25.5733;FS=2.429;InbreedingCoeff=-1.0000;MLEAC=10;MLEAF=0.500;MQ=59.90;MQRankSum=-8.920e-01;QD=18.81;ReadPosRankSum=-3.670e-01;SOR=0.537	GT:AD:DP:GQ:PGT:PID:PL:PS	0|1:46,25:71:99:0|1:731587_T_C:897,0,1920:731587	0|1:38,32:70:99:0|1:731587_T_C:1216,0,1541:731587	0|1:17,41:58:99:0|1:731587_T_C:1627,0,632:731587	0|1:29,42:71:99:0|1:731587_T_C:1600,0,1218:731587	0|1:47,25:72:99:0|1:731587_T_C:873,0,1940:731587	0|1:22,41:63:99:0|1:731587_T_C:1677,0,797:731587	0|1:33,33:66:99:0|1:731587_T_C:1294,0,1347:731587	0|1:26,34:60:99:0|1:731587_T_C:1427,0,1064:731587	0|1:37,18:55:99:0|1:731587_T_C:678,0,1496:731587	0|1:31,19:50:99:0|1:731587_T_C:677,0,1245:731587
scaffold_56	731618	.	C	A	11542	PASS	AC=10;AF=0.500;AN=20;BaseQRankSum=0.868;DP=636;ExcessHet=25.5733;FS=3.217;InbreedingCoeff=-1.0000;MLEAC=10;MLEAF=0.500;MQ=59.90;MQRankSum=1.07;QD=18.26;ReadPosRankSum=0.358;SOR=0.918	GT:AD:DP:GQ:PGT:PID:PL:PS	0|1:26,45:71:99:1|0:731587_T_C:1608,0,937:731587	0|1:30,35:65:99:1|0:731587_T_C:1279,0,1178:731587	0|1:39,18:57:99:1|0:731587_T_C:596,0,1582:731587	0|1:39,29:68:99:1|0:731587_T_C:1059,0,1675:731587	0|1:25,50:75:99:1|0:731587_T_C:1825,0,896:731587	0|1:39,21:60:99:1|0:731587_T_C:704,0,1588:731587	0|1:34,29:63:99:1|0:731587_T_C:1010,0,1334:731587	0|1:35,29:64:99:1|0:731587_T_C:1001,0,1371:731587	0|1:20,33:53:99:1|0:731587_T_C:1171,0,741:731587	0|1:22,34:56:99:1|0:731587_T_C:1289,0,800:731587
scaffold_56	731751	.	T	A	12453	PASS	AC=10;AF=0.500;AN=20;BaseQRankSum=1.11;DP=643;ExcessHet=25.5733;FS=1.100;InbreedingCoeff=-1.0000;MLEAC=10;MLEAF=0.500;MQ=60.00;MQRankSum=0.00;QD=19.46;ReadPosRankSum=-4.940e-01;SOR=0.775	GT:AD:DP:GQ:PGT:PID:PL:PS	0|1:38,37:75:99:0|1:731751_T_A:1426,0,1484:731751	0|1:34,40:74:99:0|1:731751_T_A:1577,0,1299:731751	0|1:22,26:48:99:0|1:731751_T_A:1017,0,846:731751	0|1:37,31:68:99:0|1:731751_T_A:1187,0,1434:731751	0|1:33,37:70:99:0|1:731751_T_A:1451,0,1263:731751	0|1:24,24:48:99:0|1:731751_T_A:966,0,931:731751	0|1:35,25:60:99:0|1:731751_T_A:966,0,1388:731751	0|1:34,31:65:99:0|1:731751_T_A:1199,0,1334:731751	0|1:35,32:67:99:0|1:731751_T_A:1198,0,1348:731751	0|1:28,37:65:99:0|1:731751_T_A:1466,0,1072:731751
scaffold_56	731752	.	T	A	12453	PASS	AC=10;AF=0.500;AN=20;BaseQRankSum=0.028;DP=646;ExcessHet=25.5733;FS=1.100;InbreedingCoeff=-1.0000;MLEAC=10;MLEAF=0.500;MQ=60.00;MQRankSum=0.00;QD=19.37;ReadPosRankSum=-3.790e-01;SOR=0.782	GT:AD:DP:GQ:PGT:PID:PL:PS	0|1:38,36:74:99:0|1:731751_T_A:1426,0,1484:731751	0|1:34,40:74:99:0|1:731751_T_A:1577,0,1299:731751	0|1:22,26:48:99:0|1:731751_T_A:1017,0,846:731751	0|1:37,31:68:99:0|1:731751_T_A:1187,0,1434:731751	0|1:34,37:71:99:0|1:731751_T_A:1451,0,1263:731751	0|1:25,25:50:99:0|1:731751_T_A:966,0,931:731751	0|1:35,26:61:99:0|1:731751_T_A:966,0,1388:731751	0|1:34,31:65:99:0|1:731751_T_A:1199,0,1334:731751	0|1:35,32:67:99:0|1:731751_T_A:1198,0,1348:731751	0|1:28,37:65:99:0|1:731751_T_A:1466,0,1072:731751
scaffold_56	731798	.	A	C	12076	PASS	AC=10;AF=0.500;AN=20;BaseQRankSum=-2.960e-01;DP=620;ExcessHet=25.5733;FS=3.172;InbreedingCoeff=-1.0000;MLEAC=10;MLEAF=0.500;MQ=60.00;MQRankSum=0.00;QD=19.57;ReadPosRankSum=-1.620e-01;SOR=0.676	GT:AD:DP:GQ:PGT:PID:PL:PS	0|1:30,30:60:99:0|1:731798_A_C:1160,0,1169:731798	0|1:32,36:68:99:0|1:731798_A_C:1405,0,1229:731798	0|1:22,28:50:99:0|1:731798_A_C:1106,0,873:731798	0|1:33,35:68:99:0|1:731798_A_C:1337,0,1280:731798	0|1:35,35:70:99:0|1:731798_A_C:1356,0,1403:731798	0|1:22,29:51:99:0|1:731798_A_C:1130,0,854:731798	0|1:42,20:62:99:0|1:731798_A_C:738,0,1668:731798	0|1:27,29:56:99:0|1:731798_A_C:1133,0,1080:731798	0|1:36,33:69:99:0|1:731798_A_C:1236,0,1390:731798	0|1:26,37:63:99:0|1:731798_A_C:1475,0,972:731798
scaffold_56	731799	.	T	A	12076	PASS	AC=10;AF=0.500;AN=20;BaseQRankSum=0.219;DP=622;ExcessHet=25.5733;FS=3.211;InbreedingCoeff=-1.0000;MLEAC=10;MLEAF=0.500;MQ=60.00;MQRankSum=0.00;QD=19.51;ReadPosRankSum=-1.000e-01;SOR=0.685	GT:AD:DP:GQ:PGT:PID:PL:PS	0|1:30,29:59:99:0|1:731798_A_C:1160,0,1169:731798	0|1:32,36:68:99:0|1:731798_A_C:1405,0,1229:731798	0|1:23,28:51:99:0|1:731798_A_C:1106,0,873:731798	0|1:33,35:68:99:0|1:731798_A_C:1337,0,1280:731798	0|1:36,34:70:99:0|1:731798_A_C:1356,0,1403:731798	0|1:23,29:52:99:0|1:731798_A_C:1130,0,854:731798	0|1:41,21:62:99:0|1:731798_A_C:738,0,1668:731798	0|1:28,29:57:99:0|1:731798_A_C:1133,0,1080:731798	0|1:36,33:69:99:0|1:731798_A_C:1236,0,1390:731798	0|1:26,37:63:99:0|1:731798_A_C:1475,0,972:731798
scaffold_56	731870	.	T	A	12101	PASS	AC=10;AF=0.500;AN=20;BaseQRankSum=-6.540e-01;DP=631;ExcessHet=25.5733;FS=4.957;InbreedingCoeff=-1.0000;MLEAC=10;MLEAF=0.500;MQ=59.98;MQRankSum=0.00;QD=19.33;ReadPosRankSum=-4.100e-02;SOR=0.566	GT:AD:DP:GQ:PGT:PID:PL:PS	0|1:35,34:69:99:0|1:731852_TTCCGA_T:1309,0,1365:731852	0|1:40,32:72:99:0|1:731852_TTCCGA_T:1240,0,1588:731852	0|1:29,30:59:99:0|1:731852_TTCCGA_T:1204,0,1113:731852	0|1:33,26:59:99:0|1:731852_TTCCGA_T:931,0,1350:731852	0|1:32,31:63:99:0|1:731852_TTCCGA_T:1247,0,1241:731852	0|1:28,24:52:99:0|1:731852_TTCCGA_T:891,0,1090:731852	0|1:23,39:62:99:0|1:731852_TTCCGA_T:1562,0,848:731852	0|1:31,33:64:99:0|1:731852_TTCCGA_T:1270,0,1193:731852	0|1:28,36:64:99:0|1:731852_TTCCGA_T:1467,0,1071:731852	0|1:36,26:62:99:0|1:731852_TTCCGA_T:980,0,1455:731852
scaffold_56	731956	.	T	C	11386	PASS	AC=10;AF=0.500;AN=20;BaseQRankSum=1.96;DP=621;ExcessHet=25.5733;FS=0.000;InbreedingCoeff=-1.0000;MLEAC=10;MLEAF=0.500;MQ=60.00;MQRankSum=0.00;QD=18.42;ReadPosRankSum=-8.200e-02;SOR=0.692	GT:AD:DP:GQ:PL	0/1:43,40:83:99:1478,0,1486	0/1:31,40:71:99:1476,0,1096	0/1:29,27:56:99:957,0,952	0/1:35,32:67:99:1115,0,1166	0/1:25,27:52:99:1003,0,841	0/1:20,33:53:99:1260,0,611	0/1:36,32:68:99:1028,0,1218	0/1:20,32:52:99:1197,0,691	0/1:36,35:71:99:1222,0,1100	0/1:26,19:45:99:650,0,924
scaffold_56	732076	.	C	T	10798	PASS	AC=10;AF=0.500;AN=20;BaseQRankSum=0.246;DP=620;ExcessHet=25.5733;FS=0.521;InbreedingCoeff=-1.0000;MLEAC=10;MLEAF=0.500;MQ=60.00;MQRankSum=0.00;QD=17.47;ReadPosRankSum=0.904;SOR=0.671	GT:AD:DP:GQ:PL	0/1:51,39:90:99:1260,0,1841	0/1:28,34:62:99:1197,0,862	0/1:30,26:56:99:970,0,1004	0/1:45,30:75:99:957,0,1524	0/1:22,36:58:99:1339,0,749	0/1:27,28:55:99:954,0,917	0/1:34,42:76:99:1503,0,1176	0/1:23,33:56:99:1187,0,728	0/1:25,22:47:99:757,0,890	0/1:24,19:43:99:674,0,861
scaffold_56	732197	.	G	T	10484	PASS	AC=10;AF=0.500;AN=20;BaseQRankSum=0.308;DP=621;ExcessHet=25.5733;FS=1.744;InbreedingCoeff=-1.0000;MLEAC=10;MLEAF=0.500;MQ=59.94;MQRankSum=0.00;QD=16.94;ReadPosRankSum=0.043;SOR=0.564	GT:AD:DP:GQ:PL	0/1:49,43:92:99:1532,0,1743	0/1:25,33:58:99:1248,0,896	0/1:20,27:47:99:896,0,643	0/1:56,33:89:99:971,0,1989	0/1:29,44:73:99:1619,0,953	0/1:15,27:42:99:973,0,469	0/1:42,27:69:99:899,0,1528	0/1:24,23:47:99:833,0,758	0/1:31,22:53:99:758,0,1118	0/1:27,22:49:99:755,0,975
scaffold_56	732260	.	A	G	11219	PASS	AC=10;AF=0.500;AN=20;BaseQRankSum=0.076;DP=632;ExcessHet=25.5733;FS=3.194;InbreedingCoeff=-1.0000;MLEAC=10;MLEAF=0.500;MQ=59.93;MQRankSum=0.00;QD=17.81;ReadPosRankSum=-4.770e-01;SOR=0.624	GT:AD:DP:GQ:PL	0/1:47,45:92:99:1511,0,1557	0/1:24,32:56:99:1064,0,820	0/1:24,30:54:99:1140,0,859	0/1:37,32:69:99:1118,0,1359	0/1:35,44:79:99:1545,0,1200	0/1:26,24:50:99:870,0,874	0/1:32,32:64:99:1188,0,1161	0/1:29,28:57:99:955,0,1065	0/1:30,22:52:99:785,0,1161	0/1:26,31:57:99:1043,0,963
scaffold_56	732559	.	C	T	11412	PASS	AC=10;AF=0.500;AN=20;BaseQRankSum=-8.300e-02;DP=626;ExcessHet=25.5733;FS=0.524;InbreedingCoeff=-1.0000;MLEAC=10;MLEAF=0.500;MQ=60.00;MQRankSum=0.00;QD=18.44;ReadPosRankSum=0.331;SOR=0.638	GT:AD:DP:GQ:PL	0/1:44,43:87:99:1522,0,1519	0/1:31,36:67:99:1275,0,1013	0/1:24,31:55:99:1003,0,790	0/1:40,33:73:99:1221,0,1329	0/1:23,38:61:99:1393,0,784	0/1:30,27:57:99:987,0,1071	0/1:28,40:68:99:1465,0,973	0/1:34,22:56:99:658,0,1131	0/1:22,32:54:99:1070,0,756	0/1:16,25:41:99:818,0,551
scaffold_56	732606	.	G	A	11060	PASS	AC=10;AF=0.500;AN=20;BaseQRankSum=-3.700e-02;DP=593;ExcessHet=25.5733;FS=0.519;InbreedingCoeff=-1.0000;MLEAC=10;MLEAF=0.500;MQ=60.00;MQRankSum=0.00;QD=18.87;ReadPosRankSum=0.040;SOR=0.649	GT:AD:DP:GQ:PL	0/1:45,43:88:99:1378,0,1544	0/1:29,36:65:99:1268,0,986	0/1:16,28:44:99:940,0,536	0/1:34,35:69:99:1257,0,1182	0/1:23,34:57:99:1152,0,814	0/1:25,24:49:99:860,0,870	0/1:21,35:56:99:1372,0,669	0/1:36,26:62:99:889,0,1289	0/1:25,28:53:99:905,0,796	0/1:15,28:43:99:1039,0,459
scaffold_56	732759	.	A	T	9379.01	PASS	AC=10;AF=0.500;AN=20;BaseQRankSum=0.051;DP=617;ExcessHet=25.5733;FS=0.522;InbreedingCoeff=-1.0000;MLEAC=10;MLEAF=0.500;MQ=59.88;MQRankSum=0.00;QD=15.38;ReadPosRankSum=0.234;SOR=0.640	GT:AD:DP:GQ:PL	0/1:40,35:75:99:1230,0,1246	0/1:33,25:58:99:826,0,1142	0/1:22,11:33:99:317,0,858	0/1:33,40:73:99:1426,0,1074	0/1:34,24:60:99:637,0,1246	0/1:29,23:52:99:806,0,1060	0/1:43,26:69:99:828,0,1539	0/1:32,40:72:99:1432,0,1030	0/1:32,33:65:99:1043,0,1087	0/1:30,25:55:99:834,0,1018
scaffold_56	733145	.	G	C	9993.01	PASS	AC=10;AF=0.500;AN=20;BaseQRankSum=0.932;DP=586;ExcessHet=25.5733;FS=0.000;InbreedingCoeff=-1.0000;MLEAC=10;MLEAF=0.500;MQ=60.00;MQRankSum=0.00;QD=17.11;ReadPosRankSum=-7.300e-02;SOR=0.696	GT:AD:DP:GQ:PL	0/1:34,38:72:99:1409,0,1065	0/1:33,29:62:99:1041,0,1244	0/1:15,15:30:99:524,0,526	0/1:37,42:79:99:1457,0,1194	0/1:33,24:57:99:823,0,1229	0/1:25,21:46:99:807,0,845	0/1:34,36:70:99:1233,0,1139	0/1:27,31:58:99:979,0,851	0/1:33,33:66:99:1170,0,1156	0/1:27,17:44:99:550,0,979
scaffold_56	733815	.	T	C	10487	PASS	AC=10;AF=0.500;AN=20;BaseQRankSum=0.718;DP=606;ExcessHet=25.5733;FS=2.428;InbreedingCoeff=-1.0000;MLEAC=10;MLEAF=0.500;MQ=59.98;MQRankSum=0.00;QD=17.39;ReadPosRankSum=0.369;SOR=0.754	GT:AD:DP:GQ:PL	0/1:29,41:70:99:1439,0,904	0/1:31,25:56:99:817,0,1017	0/1:25,22:47:99:684,0,853	0/1:34,15:49:99:506,0,1188	0/1:32,37:69:99:1337,0,1197	0/1:28,22:50:99:791,0,995	0/1:31,48:79:99:1798,0,871	0/1:30,31:61:99:910,0,962	0/1:25,29:54:99:1033,0,804	0/1:35,33:68:99:1172,0,1199
scaffold_56	734315	.	G	A	10328	PASS	AC=10;AF=0.500;AN=20;BaseQRankSum=-9.400e-02;DP=530;ExcessHet=25.5733;FS=0.518;InbreedingCoeff=-1.0000;MLEAC=10;MLEAF=0.500;MQ=59.63;MQRankSum=-1.018e+00;QD=19.56;ReadPosRankSum=0.659;SOR=0.652	GT:AD:DP:GQ:PL	0/1:21,30:51:99:1112,0,704	0/1:24,23:47:99:832,0,906	0/1:25,27:52:99:963,0,915	0/1:25,28:53:99:1059,0,944	0/1:25,32:57:99:1232,0,917	0/1:15,28:43:99:999,0,521	0/1:32,29:61:99:982,0,1163	0/1:25,22:47:99:756,0,911	0/1:25,31:57:99:1074,0,848	0/1:24,37:61:99:1319,0,772
scaffold_56	734367	.	A	G	10283	PASS	AC=10;AF=0.500;AN=20;BaseQRankSum=-7.500e-02;DP=536;ExcessHet=25.5733;FS=0.000;InbreedingCoeff=-1.0000;MLEAC=10;MLEAF=0.500;MQ=59.98;MQRankSum=0.00;QD=19.22;ReadPosRankSum=-1.100e-02;SOR=0.714	GT:AD:DP:GQ:PL	0/1:23,31:54:99:1122,0,795	0/1:23,24:47:99:915,0,882	0/1:20,23:43:99:871,0,764	0/1:30,30:60:99:1062,0,1042	0/1:25,36:61:99:1301,0,866	0/1:21,32:53:99:1160,0,770	0/1:29,27:56:99:915,0,1023	0/1:18,23:41:99:746,0,593	0/1:34,27:62:99:949,0,1216	0/1:25,34:59:99:1242,0,850
scaffold_56	734992	.	T	A	9203.01	PASS	AC=10;AF=0.500;AN=20;BaseQRankSum=0.180;DP=553;ExcessHet=25.5733;FS=1.094;InbreedingCoeff=-1.0000;MLEAC=10;MLEAF=0.500;MQ=60.00;MQRankSum=0.00;QD=16.82;ReadPosRankSum=0.029;SOR=0.679	GT:AD:DP:GQ:PL	0/1:37,32:69:99:1208,0,1321	0/1:29,22:51:99:729,0,1078	0/1:27,22:49:99:778,0,1018	0/1:25,36:61:99:1362,0,874	0/1:26,26:52:99:871,0,810	0/1:31,15:46:99:419,0,1132	0/1:28,34:62:99:1206,0,1005	0/1:27,26:53:99:855,0,913	0/1:29,25:54:99:837,0,1078	0/1:23,27:50:99:938,0,828
scaffold_56	736823	.	T	C	10910	PASS	AC=10;AF=0.500;AN=20;BaseQRankSum=0.373;DP=640;ExcessHet=25.5733;FS=0.000;InbreedingCoeff=-1.0000;MLEAC=10;MLEAF=0.500;MQ=59.97;MQRankSum=0.00;QD=17.18;ReadPosRankSum=-9.500e-02;SOR=0.689	GT:AD:DP:GQ:PL	0/1:51,48:99:99:1680,0,1876	0/1:27,45:72:99:1663,0,889	0/1:29,25:54:99:822,0,933	0/1:27,29:56:99:1049,0,966	0/1:33,29:62:99:921,0,1102	0/1:32,22:54:99:720,0,1090	0/1:31,30:61:99:1031,0,1014	0/1:35,22:57:99:676,0,1242	0/1:22,29:51:99:1111,0,763	0/1:34,35:69:99:1237,0,1138
scaffold_56	736953	.	A	G	11050	PASS	AC=10;AF=0.500;AN=20;BaseQRankSum=0.572;DP=619;ExcessHet=25.5733;FS=0.521;InbreedingCoeff=-1.0000;MLEAC=10;MLEAF=0.500;MQ=59.94;MQRankSum=0.00;QD=17.97;ReadPosRankSum=-2.790e-01;SOR=0.727	GT:AD:DP:GQ:PL	0/1:37,43:80:99:1443,0,1219	0/1:29,35:64:99:1237,0,1058	0/1:29,24:53:99:833,0,980	0/1:24,28:52:99:893,0,851	0/1:35,31:66:99:1103,0,1175	0/1:26,28:54:99:976,0,860	0/1:27,21:48:99:780,0,885	0/1:24,41:65:99:1539,0,810	0/1:31,26:57:99:969,0,1059	0/1:38,38:76:99:1277,0,1170
scaffold_56	738130	.	C	T	11291	PASS	AC=10;AF=0.500;AN=20;BaseQRankSum=0.274;DP=625;ExcessHet=25.5733;FS=0.519;InbreedingCoeff=-1.0000;MLEAC=10;MLEAF=0.500;MQ=59.99;MQRankSum=0.00;QD=18.15;ReadPosRankSum=-2.320e-01;SOR=0.645	GT:AD:DP:GQ:PL	0/1:38,43:81:99:1527,0,1408	0/1:37,37:74:99:1238,0,1254	0/1:29,24:53:99:694,0,998	0/1:24,35:59:99:1308,0,843	0/1:29,31:60:99:1102,0,954	0/1:30,31:61:99:1102,0,1037	0/1:21,22:43:99:769,0,746	0/1:34,25:59:99:933,0,1186	0/1:37,36:73:99:1271,0,1298	0/1:21,38:59:99:1347,0,665
scaffold_56	738708	.	T	C	9343.01	PASS	AC=10;AF=0.500;AN=20;BaseQRankSum=1.25;DP=589;ExcessHet=25.5733;FS=1.103;InbreedingCoeff=-1.0000;MLEAC=10;MLEAF=0.500;MQ=59.82;MQRankSum=0.00;QD=16.08;ReadPosRankSum=0.274;SOR=0.662	GT:AD:DP:GQ:PL	0/1:54,29:83:99:886,0,1906	0/1:27,29:56:99:1073,0,935	0/1:21,22:43:99:703,0,709	0/1:36,24:60:99:858,0,1342	0/1:35,35:70:99:1194,0,1140	0/1:34,28:62:99:990,0,1181	0/1:31,31:62:99:1028,0,1084	0/1:20,21:41:99:770,0,671	0/1:25,35:60:99:1273,0,812	0/1:28,16:44:99:568,0,948
scaffold_56	738752	.	T	C	9920.01	PASS	AC=10;AF=0.500;AN=20;BaseQRankSum=0.415;DP=595;ExcessHet=25.5733;FS=0.000;InbreedingCoeff=-1.0000;MLEAC=10;MLEAF=0.500;MQ=59.69;MQRankSum=-1.100e+00;QD=16.93;ReadPosRankSum=-7.700e-02;SOR=0.654	GT:AD:DP:GQ:PL	0/1:48,31:79:99:992,0,1609	0/1:28,29:57:99:905,0,889	0/1:21,20:41:99:720,0,696	0/1:36,27:63:99:962,0,1276	0/1:35,27:64:99:869,0,1076	0/1:35,31:66:99:1115,0,1251	0/1:27,39:66:99:1411,0,931	0/1:16,26:42:99:882,0,492	0/1:23,37:60:99:1293,0,708	0/1:27,23:50:99:771,0,907
scaffold_56	738838	.	A	G	9442.01	PASS	AC=10;AF=0.500;AN=20;BaseQRankSum=0.828;DP=551;ExcessHet=25.5733;FS=0.000;InbreedingCoeff=-1.0000;MLEAC=10;MLEAF=0.500;MQ=59.83;MQRankSum=-1.081e+00;QD=17.17;ReadPosRankSum=0.195;SOR=0.692	GT:AD:DP:GQ:PL	0/1:39,28:67:99:953,0,1355	0/1:18,27:45:99:931,0,541	0/1:18,12:30:99:408,0,667	0/1:34,25:59:99:897,0,1250	0/1:33,33:66:99:1057,0,1020	0/1:33,23:56:99:783,0,1191	0/1:31,39:70:99:1367,0,960	0/1:18,30:48:99:989,0,527	0/1:24,40:64:99:1441,0,679	0/1:26,19:45:99:616,0,854
scaffold_56	739113	.	G	A	9679.01	PASS	AC=10;AF=0.500;AN=20;BaseQRankSum=-4.900e-01;DP=550;ExcessHet=25.5733;FS=5.941;InbreedingCoeff=-1.0000;MLEAC=10;MLEAF=0.500;MQ=59.26;MQRankSum=1.97;QD=17.66;ReadPosRankSum=0.672;SOR=0.595	GT:AD:DP:GQ:PL	0/1:34,32:66:99:1130,0,1213	0/1:26,29:55:99:1022,0,936	0/1:22,15:37:99:499,0,842	0/1:29,34:63:99:1191,0,990	0/1:35,32:67:99:1073,0,1208	0/1:27,19:46:99:672,0,1020	0/1:28,31:59:99:1069,0,970	0/1:19,19:38:99:641,0,637	0/1:27,40:67:99:1353,0,861	0/1:20,30:50:99:1029,0,690
scaffold_57	12434	.	G	A	4627.98	PASS	AC=9;AF=0.450;AN=20;BaseQRankSum=-1.368e+00;DP=269;ExcessHet=18.1697;FS=0.471;InbreedingCoeff=-0.8182;MLEAC=9;MLEAF=0.450;MQ=58.69;MQRankSum=0.883;QD=19.36;ReadPosRankSum=0.391;SOR=0.644	GT:AD:DP:GQ:PGT:PID:PL:PS	0|1:19,19:38:99:0|1:12434_G_A:730,0,741:12434	0|1:14,9:23:99:0|1:12434_G_A:331,0,557:12434	0|1:13,8:21:99:0|1:12434_G_A:297,0,522:12434	0/0:27,0:27:75:.:.:0,75,1125:.	0|1:8,15:23:99:0|1:12434_G_A:602,0,285:12434	0|1:7,15:22:99:0|1:12434_G_A:609,0,249:12434	0|1:27,12:39:99:0|1:12434_G_A:430,0,1080:12434	0|1:12,19:31:99:0|1:12424_A_G:757,0,447:12424	0|1:9,12:21:99:0|1:12434_G_A:472,0,342:12434	0|1:10,11:21:99:0|1:12434_G_A:406,0,387:12434
scaffold_57	12435	.	A	T	4627.98	PASS	AC=9;AF=0.450;AN=20;BaseQRankSum=-9.480e-01;DP=270;ExcessHet=18.1697;FS=0.000;InbreedingCoeff=-0.8182;MLEAC=9;MLEAF=0.450;MQ=58.69;MQRankSum=0.883;QD=19.36;ReadPosRankSum=0.427;SOR=0.676	GT:AD:DP:GQ:PGT:PID:PL:PS	0|1:19,18:37:99:0|1:12434_G_A:730,0,741:12434	0|1:14,9:23:99:0|1:12434_G_A:331,0,557:12434	0|1:13,8:21:99:0|1:12434_G_A:297,0,522:12434	0/0:28,0:28:68:.:.:0,68,1073:.	0|1:8,15:23:99:0|1:12434_G_A:602,0,285:12434	0|1:7,15:22:99:0|1:12434_G_A:609,0,249:12434	0|1:27,13:40:99:0|1:12434_G_A:430,0,1080:12434	0|1:12,19:31:99:0|1:12424_A_G:757,0,447:12424	0|1:9,12:21:99:0|1:12434_G_A:472,0,342:12434	0|1:10,11:21:99:0|1:12434_G_A:406,0,387:12434
scaffold_57	80691	.	C	T	15200	PASS	AC=10;AF=0.500;AN=20;BaseQRankSum=0.610;DP=1008;ExcessHet=25.5733;FS=2.635;InbreedingCoeff=-1.0000;MLEAC=10;MLEAF=0.500;MQ=57.31;MQRankSum=0.494;QD=17.16;ReadPosRankSum=0.122;SOR=0.939	GT:AD:DP:GQ:PL	0/1:57,62:119:99:2139,0,1867	0/1:39,45:84:99:1569,0,1367	0/1:42,33:75:99:1216,0,1469	0/1:44,46:90:99:1650,0,1395	0/1:49,56:105:99:1920,0,1578	0/1:39,34:73:99:1178,0,1348	0/1:38,56:94:99:1848,0,1261	0/1:45,33:78:99:1152,0,1662	0/1:46,47:93:99:1561,0,1508	0/1:45,30:76:99:967,0,1487
scaffold_57	80704	.	T	C	15569	PASS	AC=10;AF=0.500;AN=20;BaseQRankSum=0.351;DP=1041;ExcessHet=25.5733;FS=3.370;InbreedingCoeff=-1.0000;MLEAC=10;MLEAF=0.500;MQ=58.45;MQRankSum=0.377;QD=17.22;ReadPosRankSum=0.049;SOR=0.997	GT:AD:DP:GQ:PL	0/1:56,57:113:99:2008,0,1866	0/1:45,48:93:99:1732,0,1581	0/1:45,35:80:99:1256,0,1561	0/1:48,49:97:99:1704,0,1558	0/1:47,59:106:99:2037,0,1628	0/1:38,37:75:99:1284,0,1359	0/1:37,51:88:99:1711,0,1257	0/1:46,34:80:99:1174,0,1724	0/1:43,50:93:99:1674,0,1472	0/1:48,31:79:99:989,0,1464
scaffold_57	81047	.	A	T	21071	PASS	AC=10;AF=0.500;AN=20;BaseQRankSum=0.316;DP=1097;ExcessHet=25.5733;FS=0.000;InbreedingCoeff=-1.0000;MLEAC=10;MLEAF=0.500;MQ=60.00;MQRankSum=0.00;QD=19.69;ReadPosRankSum=0.119;SOR=0.654	GT:AD:DP:GQ:PGT:PID:PL:PS	0/1:79,75:156:99:.:.:2666,0,2674:.	0|1:53,59:112:99:0|1:81047_A_T:2263,0,2013:81047	0|1:40,43:83:99:0|1:81047_A_T:1600,0,1570:81047	0|1:47,63:110:99:0|1:81047_A_T:2528,0,1706:81047	0|1:55,59:114:99:0|1:81047_A_T:2446,0,2107:81047	0|1:41,46:87:99:0|1:81047_A_T:1823,0,1571:81047	0|1:57,56:113:99:0|1:81047_A_T:2145,0,2168:81047	0/1:31,44:75:99:.:.:1504,0,1042:.	0/1:62,43:105:99:.:.:1481,0,2294:.	0|1:51,66:117:99:0|1:81047_A_T:2615,0,1908:81047
scaffold_57	81065	.	G	A	21617	PASS	AC=10;AF=0.500;AN=20;BaseQRankSum=-1.930e-01;DP=1117;ExcessHet=25.5733;FS=0.000;InbreedingCoeff=-1.0000;MLEAC=10;MLEAF=0.500;MQ=60.00;MQRankSum=0.00;QD=19.76;ReadPosRankSum=0.101;SOR=0.726	GT:AD:DP:GQ:PGT:PID:PL:PS	0/1:85,76:161:99:.:.:2603,0,2981:.	0|1:57,57:114:99:0|1:81047_A_T:2260,0,2188:81047	0|1:40,43:83:99:0|1:81047_A_T:1715,0,1522:81047	0|1:45,72:117:99:0|1:81047_A_T:2887,0,1665:81047	0|1:57,62:119:99:0|1:81047_A_T:2414,0,2173:81047	0|1:42,45:87:99:0|1:81047_A_T:1755,0,1628:81047	0|1:59,56:115:99:0|1:81047_A_T:2130,0,2174:81047	0/1:30,46:76:99:.:.:1454,0,1048:.	0/1:57,45:102:99:.:.:1569,0,1991:.	0|1:50,70:120:99:0|1:81047_A_T:2830,0,1883:81047
scaffold_57	81159	.	A	C	20398	PASS	AC=10;AF=0.500;AN=20;BaseQRankSum=0.221;DP=1122;ExcessHet=25.5733;FS=1.732;InbreedingCoeff=-1.0000;MLEAC=10;MLEAF=0.500;MQ=59.77;MQRankSum=0.00;QD=18.65;ReadPosRankSum=-3.740e-01;SOR=0.589	GT:AD:DP:GQ:PL	0/1:86,64:150:99:2247,0,3071	0/1:55,73:128:99:2632,0,1850	0/1:40,45:85:99:1670,0,1484	0/1:55,79:134:99:2976,0,1802	0/1:51,56:107:99:2084,0,1784	0/1:38,46:84:99:1747,0,1195	0/1:74,56:130:99:1997,0,2560	0/1:40,49:89:99:1760,0,1311	0/1:53,47:100:99:1658,0,1729	0/1:43,44:87:99:1627,0,1487
scaffold_57	81410	.	G	A	16042	PASS	AC=10;AF=0.500;AN=20;BaseQRankSum=0.606;DP=1078;ExcessHet=25.5733;FS=1.106;InbreedingCoeff=-1.0000;MLEAC=10;MLEAF=0.500;MQ=59.86;MQRankSum=-1.066e+00;QD=15.41;ReadPosRankSum=-1.100e-02;SOR=0.807	GT:AD:DP:GQ:PL	0/1:77,66:143:99:2184,0,2740	0/1:66,43:109:99:1446,0,2267	0/1:49,38:87:99:1390,0,1853	0/1:63,40:103:99:1347,0,2337	0/1:49,61:110:99:2253,0,1811	0/1:46,36:82:99:1234,0,1725	0/1:69,49:118:99:1706,0,2340	0/1:49,33:82:99:1176,0,1660	0/1:65,52:117:99:1790,0,2382	0/1:44,46:90:99:1516,0,1632
scaffold_57	81440	.	T	C	29664	PASS	AC=10;AF=0.500;AN=20;BaseQRankSum=0.104;DP=1053;ExcessHet=25.5733;FS=1.256;InbreedingCoeff=-1.0000;MLEAC=10;MLEAF=0.500;MQ=59.70;MQRankSum=-1.206e+00;QD=29.08;ReadPosRankSum=-6.480e-01;SOR=0.862	GT:AD:DP:GQ:PGT:PID:PL:PS	0|1:41,106:147:99:0|1:81440_T_C:4318,0,1357:81440	0|1:35,70:105:99:0|1:81440_T_C:2832,0,1258:81440	0|1:20,62:82:99:0|1:81440_T_C:2512,0,629:81440	0|1:35,71:106:99:0|1:81440_T_C:2908,0,1203:81440	0|1:25,91:116:99:0|1:81440_T_C:3645,0,773:81440	0|1:17,63:80:99:0|1:81440_T_C:2575,0,560:81440	0|1:33,68:101:99:0|1:81440_T_C:2709,0,1187:81440	0|1:26,59:85:99:0|1:81440_T_C:2325,0,881:81440	0|1:32,80:112:99:0|1:81440_T_C:3291,0,1091:81440	0|1:22,64:86:99:0|1:81440_T_C:2549,0,747:81440
scaffold_57	81595	.	T	C	21964	PASS	AC=10;AF=0.500;AN=20;BaseQRankSum=0.093;DP=955;ExcessHet=25.5733;FS=2.601;InbreedingCoeff=-1.0000;MLEAC=10;MLEAF=0.500;MQ=59.60;MQRankSum=-1.190e+00;QD=26.85;ReadPosRankSum=0.010;SOR=0.903	GT:AD:DP:GQ:PGT:PID:PL:PS	0|1:30,67:97:99:0|1:81564_A_T:2762,0,1097:81564	0|1:43,42:85:99:0|1:81564_A_T:1749,0,1701:81564	0|1:23,52:75:99:0|1:81564_A_T:2111,0,833:81564	0|1:24,58:82:99:0|1:81564_A_T:2370,0,956:81564	0|1:22,63:85:99:0|1:81564_A_T:2648,0,930:81564	0|1:24,50:74:99:0|1:81564_A_T:2088,0,893:81564	0|1:40,53:93:99:0|1:81564_A_T:2144,0,1559:81564	0|1:26,52:78:99:0|1:81564_A_T:2127,0,974:81564	0|1:31,50:81:99:0|1:81564_A_T:2055,0,1146:81564	0|1:21,47:68:99:0|1:81564_A_T:1910,0,740:81564
scaffold_57	81598	.	A	G	21910	PASS	AC=10;AF=0.500;AN=20;BaseQRankSum=-1.300e-02;DP=955;ExcessHet=25.5733;FS=2.614;InbreedingCoeff=-1.0000;MLEAC=10;MLEAF=0.500;MQ=59.64;MQRankSum=-9.350e-01;QD=26.88;ReadPosRankSum=-2.970e-01;SOR=0.903	GT:AD:DP:GQ:PGT:PID:PL:PS	0|1:30,68:98:99:0|1:81564_A_T:2765,0,1038:81564	0|1:43,42:85:99:0|1:81564_A_T:1710,0,1662:81564	0|1:23,51:74:99:0|1:81564_A_T:2069,0,836:81564	0|1:24,58:82:99:0|1:81564_A_T:2379,0,830:81564	0|1:23,63:86:99:0|1:81564_A_T:2657,0,804:81564	0|1:24,50:74:99:0|1:81564_A_T:2004,0,896:81564	0|1:39,54:93:99:0|1:81564_A_T:2147,0,1517:81564	0|1:26,53:79:99:0|1:81564_A_T:2211,0,926:81564	0|1:29,51:80:99:0|1:81564_A_T:2100,0,1101:81564	0|1:19,45:64:99:0|1:81564_A_T:1868,0,743:81564
scaffold_57	81625	.	G	A	22310	PASS	AC=10;AF=0.500;AN=20;BaseQRankSum=-1.368e+00;DP=1001;ExcessHet=25.5733;FS=10.390;InbreedingCoeff=-1.0000;MLEAC=10;MLEAF=0.500;MQ=59.94;MQRankSum=0.00;QD=26.69;ReadPosRankSum=-7.170e-01;SOR=1.342	GT:AD:DP:GQ:PGT:PID:PL:PS	0/1:32,73:105:99:.:.:2942,0,1116:.	0/1:41,46:87:99:.:.:1840,0,1630:.	0/1:24,44:68:99:.:.:1562,0,897:.	0/1:20,56:76:99:.:.:2278,0,668:.	0/1:22,59:81:99:.:.:2419,0,785:.	0/1:27,52:79:99:.:.:2094,0,977:.	0|1:44,62:106:99:0|1:81625_G_A:2532,0,1635:81625	0/1:27,59:86:99:.:.:2390,0,1031:.	0/1:27,58:85:99:.:.:2396,0,956:.	0/1:17,46:63:99:.:.:1857,0,617:.
scaffold_57	81646	.	A	T	23325	PASS	AC=10;AF=0.500;AN=20;BaseQRankSum=-1.570e-01;DP=1086;ExcessHet=25.5733;FS=11.473;InbreedingCoeff=-1.0000;MLEAC=10;MLEAF=0.500;MQ=59.92;MQRankSum=0.00;QD=26.09;ReadPosRankSum=-8.100e-02;SOR=1.313	GT:AD:DP:GQ:PGT:PID:PL:PS	0/1:37,78:115:99:.:.:3242,0,1263:.	0/1:43,55:98:99:.:.:2102,0,1378:.	0/1:25,36:61:99:.:.:1312,0,941:.	0|1:25,61:86:99:0|1:81646_A_T:2570,0,860:81646	0/1:26,53:79:99:.:.:2189,0,918:.	0/1:31,53:84:99:.:.:2258,0,1100:.	0|1:48,57:105:99:0|1:81625_G_A:2249,0,1844:81625	0|1:32,66:98:99:0|1:81646_A_T:2756,0,1161:81646	0/1:30,67:97:99:.:.:2505,0,1035:.	0/1:20,51:71:99:.:.:2142,0,722:.
scaffold_57	81823	.	G	C	10051	PASS	AC=10;AF=0.500;AN=20;BaseQRankSum=0.144;DP=557;ExcessHet=25.5733;FS=8.141;InbreedingCoeff=-1.0000;MLEAC=10;MLEAF=0.500;MQ=59.57;MQRankSum=-1.447e+00;QD=18.11;ReadPosRankSum=-6.230e-01;SOR=1.053	GT:AD:DP:GQ:PGT:PID:PL:PS	0|1:29,40:69:99:0|1:81823_G_C:1626,0,1085:81823	0|1:43,23:66:99:0|1:81823_G_C:872,0,1795:81823	0|1:18,26:44:99:0|1:81823_G_C:1016,0,649:81823	0|1:36,35:71:99:0|1:81823_G_C:1345,0,1448:81823	0|1:31,29:60:99:0|1:81823_G_C:1139,0,1247:81823	0|1:31,24:55:99:0|1:81823_G_C:914,0,1195:81823	0|1:36,10:46:99:0|1:81726_C_CCAAACCCGA:354,0,1479:81726	0|1:27,21:48:99:0|1:81726_C_CCAAACCCGA:836,0,1151:81726	0|1:36,25:61:99:0|1:81823_G_C:1067,0,1411:81823	0|1:14,21:35:99:0|1:81823_G_C:882,0,522:81823
scaffold_57	81833	.	T	C	9765.01	PASS	AC=10;AF=0.500;AN=20;BaseQRankSum=0.158;DP=554;ExcessHet=25.5733;FS=10.625;InbreedingCoeff=-1.0000;MLEAC=10;MLEAF=0.500;MQ=59.82;MQRankSum=-7.240e-01;QD=17.69;ReadPosRankSum=-1.670e-01;SOR=1.103	GT:AD:DP:GQ:PGT:PID:PL:PS	0|1:30,41:71:99:0|1:81823_G_C:1662,0,1162:81823	0|1:46,24:70:99:0|1:81823_G_C:869,0,1859:81823	0|1:17,27:44:99:0|1:81823_G_C:1083,0,633:81823	0|1:36,32:68:99:0|1:81823_G_C:1216,0,1499:81823	0|1:33,28:61:99:0|1:81823_G_C:1085,0,1298:81823	0|1:29,23:52:99:0|1:81823_G_C:917,0,1186:81823	0|1:36,10:46:99:0|1:81726_C_CCAAACCCGA:309,0,1520:81726	0|1:26,20:46:99:0|1:81726_C_CCAAACCCGA:807,0,1026:81726	0|1:34,23:57:99:0|1:81823_G_C:893,0,1481:81823	0|1:14,23:37:99:0|1:81823_G_C:924,0,519:81823
scaffold_57	82957	.	G	A	7465.01	PASS	AC=10;AF=0.500;AN=20;BaseQRankSum=-8.730e-01;DP=490;ExcessHet=25.5733;FS=8.221;InbreedingCoeff=-1.0000;MLEAC=10;MLEAF=0.500;MQ=59.73;MQRankSum=-1.262e+00;QD=15.99;ReadPosRankSum=0.796;SOR=0.969	GT:AD:DP:GQ:PGT:PID:PL:PS	0|1:45,27:72:99:0|1:82957_G_A:998,0,1795:82957	0|1:31,23:54:99:0|1:82957_G_A:872,0,1229:82957	0|1:17,13:30:99:0|1:82957_G_A:495,0,675:82957	0|1:21,22:43:99:0|1:82957_G_A:861,0,816:82957	0|1:19,20:39:99:0|1:82957_G_A:822,0,777:82957	0|1:26,12:38:99:0|1:82957_G_A:465,0,1091:82957	0|1:30,30:60:99:0|1:82957_G_A:1159,0,1143:82957	0|1:27,20:47:99:0|1:82957_G_A:759,0,1074:82957	0|1:34,17:51:99:0|1:82957_G_A:641,0,1369:82957	0|1:23,10:33:99:0|1:82957_G_A:393,0,933:82957
scaffold_57	82962	.	G	A	7439.01	PASS	AC=10;AF=0.500;AN=20;BaseQRankSum=-1.840e-01;DP=495;ExcessHet=25.5733;FS=8.308;InbreedingCoeff=-1.0000;MLEAC=10;MLEAF=0.500;MQ=59.74;MQRankSum=-1.145e+00;QD=15.76;ReadPosRankSum=0.691;SOR=1.050	GT:AD:DP:GQ:PGT:PID:PL:PS	0|1:45,27:72:99:0|1:82957_G_A:995,0,1837:82957	0|1:30,23:53:99:0|1:82957_G_A:908,0,1255:82957	0|1:19,13:32:99:0|1:82957_G_A:531,0,745:82957	0|1:21,21:42:99:0|1:82957_G_A:861,0,816:82957	0|1:21,21:42:99:0|1:82957_G_A:819,0,819:82957	0|1:27,13:40:99:0|1:82957_G_A:462,0,1133:82957	0|1:28,28:56:99:0|1:82957_G_A:1114,0,1188:82957	0|1:29,20:49:99:0|1:82957_G_A:753,0,1158:82957	0|1:34,17:51:99:0|1:82957_G_A:609,0,1389:82957	0|1:24,11:35:99:0|1:82957_G_A:387,0,1008:82957
scaffold_57	82966	.	A	G	7412.01	PASS	AC=10;AF=0.500;AN=20;BaseQRankSum=0.729;DP=496;ExcessHet=25.5733;FS=5.058;InbreedingCoeff=-1.0000;MLEAC=10;MLEAF=0.500;MQ=59.75;MQRankSum=-1.037e+00;QD=15.64;ReadPosRankSum=0.160;SOR=1.015	GT:AD:DP:GQ:PGT:PID:PL:PS	0|1:45,27:72:99:0|1:82957_G_A:998,0,1808:82957	0|1:30,23:53:99:0|1:82957_G_A:869,0,1219:82957	0|1:17,14:31:99:0|1:82957_G_A:531,0,745:82957	0|1:21,21:42:99:0|1:82957_G_A:813,0,819:82957	0|1:22,21:43:99:0|1:82957_G_A:816,0,852:82957	0|1:28,14:42:99:0|1:82957_G_A:502,0,1124:82957	0|1:28,28:56:99:0|1:82957_G_A:1091,0,1091:82957	0|1:29,19:48:99:0|1:82957_G_A:753,0,1158:82957	0|1:34,18:52:99:0|1:82957_G_A:652,0,1370:82957	0|1:24,11:35:99:0|1:82957_G_A:387,0,1008:82957
scaffold_57	83007	.	G	A	7080.01	PASS	AC=10;AF=0.500;AN=20;BaseQRankSum=-1.217e+00;DP=473;ExcessHet=25.5733;FS=4.944;InbreedingCoeff=-1.0000;MLEAC=10;MLEAF=0.500;MQ=59.23;MQRankSum=-1.481e+00;QD=15.63;ReadPosRankSum=-2.700e-01;SOR=0.845	GT:AD:DP:GQ:PL	0/1:35,26:61:99:946,0,1332	0/1:30,22:52:99:753,0,1152	0/1:18,16:34:99:581,0,704	0/1:21,20:41:99:680,0,800	0/1:17,23:40:99:863,0,584	0/1:26,20:46:99:734,0,910	0/1:21,30:51:99:1011,0,771	0/1:27,19:46:99:513,0,1024	0/1:33,16:49:99:517,0,1240	0/1:20,13:33:99:482,0,794
scaffold_57	83449	.	C	T	7849.01	PASS	AC=10;AF=0.500;AN=20;BaseQRankSum=-9.280e-01;DP=519;ExcessHet=25.5733;FS=8.071;InbreedingCoeff=-1.0000;MLEAC=10;MLEAF=0.500;MQ=58.66;MQRankSum=0.00;QD=16.12;ReadPosRankSum=-1.169e+00;SOR=1.097	GT:AD:DP:GQ:PL	0/1:29,33:62:99:1175,0,1074	0/1:26,29:55:99:966,0,880	0/1:30,20:50:99:648,0,1096	0/1:22,27:49:99:991,0,812	0/1:30,29:59:99:915,0,1048	0/1:20,23:43:99:759,0,687	0/1:24,25:49:99:756,0,860	0/1:19,17:36:99:618,0,643	0/1:21,22:43:99:653,0,741	0/1:30,11:41:99:368,0,1126
scaffold_57	83504	.	T	C	9882.01	PASS	AC=10;AF=0.500;AN=20;BaseQRankSum=-5.300e-02;DP=569;ExcessHet=25.5733;FS=5.009;InbreedingCoeff=-1.0000;MLEAC=10;MLEAF=0.500;MQ=59.68;MQRankSum=0.00;QD=17.84;ReadPosRankSum=0.311;SOR=1.085	GT:AD:DP:GQ:PL	0/1:25,35:60:99:1206,0,925	0/1:34,36:70:99:1196,0,1088	0/1:32,24:56:99:898,0,1163	0/1:20,24:44:99:901,0,732	0/1:39,33:72:99:1172,0,1369	0/1:23,26:49:99:925,0,861	0/1:31,26:57:99:935,0,1075	0/1:17,24:41:99:875,0,513	0/1:25,28:53:99:1042,0,861	0/1:31,21:52:99:732,0,1073
scaffold_57	83520	.	T	C	11064	PASS	AC=10;AF=0.500;AN=20;BaseQRankSum=0.116;DP=559;ExcessHet=25.5733;FS=5.006;InbreedingCoeff=-1.0000;MLEAC=10;MLEAF=0.500;MQ=59.96;MQRankSum=0.00;QD=20.04;ReadPosRankSum=0.336;SOR=1.052	GT:AD:DP:GQ:PGT:PID:PL:PS	0|1:26,40:66:99:0|1:83520_T_C:1553,0,965:83520	0|1:31,33:64:99:0|1:83520_T_C:1295,0,1201:83520	0|1:30,24:54:99:0|1:83520_T_C:994,0,1150:83520	0|1:18,26:44:99:0|1:83520_T_C:1035,0,709:83520	0|1:38,36:74:99:0|1:83520_T_C:1427,0,1484:83520	0|1:23,26:49:99:0|1:83520_T_C:1014,0,888:83520	0|1:28,26:54:99:0|1:83520_T_C:1001,0,1181:83520	0|1:16,23:39:99:0|1:83520_T_C:960,0,600:83520	0|1:27,29:56:99:0|1:83520_T_C:1097,0,1062:83520	0|1:33,19:52:99:0|1:83520_T_C:688,0,1298:83520
scaffold_57	83529	.	A	T	10991	PASS	AC=10;AF=0.500;AN=20;BaseQRankSum=-5.900e-02;DP=551;ExcessHet=25.5733;FS=3.231;InbreedingCoeff=-1.0000;MLEAC=10;MLEAF=0.500;MQ=59.96;MQRankSum=0.00;QD=20.20;ReadPosRankSum=0.637;SOR=0.943	GT:AD:DP:GQ:PGT:PID:PL:PS	0|1:25,34:59:99:0|1:83520_T_C:1562,0,932:83520	0|1:32,30:62:99:0|1:83520_T_C:1241,0,1249:83520	0|1:28,24:52:99:0|1:83520_T_C:917,0,1187:83520	0|1:18,26:44:99:0|1:83520_T_C:1035,0,709:83520	0|1:37,36:73:99:0|1:83520_T_C:1436,0,1484:83520	0|1:24,25:49:99:0|1:83520_T_C:978,0,933:83520	0|1:32,24:56:99:0|1:83520_T_C:1037,0,1262:83520	0|1:16,26:42:99:0|1:83520_T_C:1044,0,594:83520	0|1:30,26:56:99:0|1:83520_T_C:1001,0,1181:83520	0|1:31,20:51:99:0|1:83520_T_C:740,0,1325:83520
scaffold_57	83537	.	A	G	10837	PASS	AC=10;AF=0.500;AN=20;BaseQRankSum=0.052;DP=562;ExcessHet=25.5733;FS=2.465;InbreedingCoeff=-1.0000;MLEAC=10;MLEAF=0.500;MQ=59.97;MQRankSum=0.00;QD=19.53;ReadPosRankSum=0.461;SOR=0.890	GT:AD:DP:GQ:PGT:PID:PL:PS	0|1:28,38:66:99:0|1:83520_T_C:1459,0,1038:83520	0|1:32,32:64:99:0|1:83520_T_C:1229,0,1258:83520	0|1:29,25:54:99:0|1:83520_T_C:962,0,1122:83520	0|1:18,27:45:99:0|1:83520_T_C:1081,0,662:83520	0|1:36,35:71:99:0|1:83520_T_C:1358,0,1371:83520	0|1:21,24:45:99:0|1:83520_T_C:942,0,852:83520	0|1:34,25:59:99:0|1:83520_T_C:947,0,1324:83520	0|1:15,27:42:99:0|1:83520_T_C:1123,0,546:83520	0|1:31,26:57:99:0|1:83520_T_C:998,0,1205:83520	0|1:33,19:52:99:0|1:83520_T_C:738,0,1324:83520
scaffold_57	83585	.	T	A	11282	PASS	AC=10;AF=0.500;AN=20;BaseQRankSum=-1.710e-01;DP=552;ExcessHet=25.5733;FS=3.219;InbreedingCoeff=-1.0000;MLEAC=10;MLEAF=0.500;MQ=59.97;MQRankSum=0.00;QD=20.63;ReadPosRankSum=0.467;SOR=0.953	GT:AD:DP:GQ:PGT:PID:PL:PS	0|1:25,47:72:99:0|1:83585_T_A:1937,0,940:83585	0|1:34,30:64:99:0|1:83585_T_A:1231,0,1328:83585	0|1:20,22:42:99:0|1:83585_T_A:861,0,816:83585	0|1:21,27:48:99:0|1:83585_T_A:1134,0,791:83585	0|1:32,29:61:99:0|1:83585_T_A:1121,0,1247:83585	0|1:19,26:45:99:0|1:83585_T_A:1028,0,762:83585	0|1:41,28:69:99:0|1:83585_T_A:1041,0,1659:83585	0|1:14,29:43:99:0|1:83585_T_A:1218,0,498:83585	0|1:28,23:51:99:0|1:83585_T_A:878,0,1140:83585	0|1:30,22:52:99:0|1:83585_T_A:833,0,1193:83585
scaffold_57	83588	.	A	G	11255	PASS	AC=10;AF=0.500;AN=20;BaseQRankSum=1.68;DP=553;ExcessHet=25.5733;FS=3.219;InbreedingCoeff=-1.0000;MLEAC=10;MLEAF=0.500;MQ=59.97;MQRankSum=0.00;QD=20.61;ReadPosRankSum=0.315;SOR=0.943	GT:AD:DP:GQ:PGT:PID:PL:PS	0/1:25,46:73:99:.:.:1883,0,985:.	0|1:33,31:64:99:0|1:83585_T_A:1202,0,1292:83585	0|1:21,22:43:99:0|1:83585_T_A:882,0,813:83585	0|1:21,27:48:99:0|1:83585_T_A:1163,0,791:83585	0|1:31,29:60:99:0|1:83585_T_A:1124,0,1214:83585	0|1:20,25:45:99:0|1:83585_T_A:1028,0,762:83585	0|1:41,27:68:99:0|1:83585_T_A:1044,0,1637:83585	0|1:14,30:44:99:0|1:83585_T_A:1218,0,498:83585	0|1:28,23:51:99:0|1:83585_T_A:878,0,1140:83585	0|1:30,22:52:99:0|1:83585_T_A:833,0,1193:83585
scaffold_57	83595	.	C	T	11266	PASS	AC=10;AF=0.500;AN=20;BaseQRankSum=-7.140e-01;DP=556;ExcessHet=25.5733;FS=2.444;InbreedingCoeff=-1.0000;MLEAC=10;MLEAF=0.500;MQ=59.97;MQRankSum=0.00;QD=20.45;ReadPosRankSum=-6.900e-02;SOR=0.900	GT:AD:DP:GQ:PGT:PID:PL:PS	0|1:30,46:76:99:0|1:83585_T_A:1883,0,1118:83585	0|1:32,30:62:99:0|1:83585_T_A:1163,0,1253:83585	0|1:22,22:44:99:0|1:83585_T_A:879,0,855:83585	0|1:20,28:48:99:0|1:83585_T_A:1124,0,753:83585	0|1:32,31:63:99:0|1:83585_T_A:1226,0,1237:83585	0|1:21,24:45:99:0|1:83585_T_A:945,0,806:83585	0|1:40,28:68:99:0|1:83585_T_A:1131,0,1589:83585	0|1:14,29:43:99:0|1:83585_T_A:1165,0,501:83585	0|1:28,23:51:99:0|1:83585_T_A:917,0,1142:83585	0|1:29,22:51:99:0|1:83585_T_A:833,0,1151:83585
scaffold_57	83606	.	A	G	10827	PASS	AC=10;AF=0.500;AN=20;BaseQRankSum=0.933;DP=569;ExcessHet=25.5733;FS=1.102;InbreedingCoeff=-1.0000;MLEAC=10;MLEAF=0.500;MQ=59.97;MQRankSum=0.00;QD=19.30;ReadPosRankSum=-1.340e-01;SOR=0.818	GT:AD:DP:GQ:PL	0/1:29,45:75:99:1641,0,1083	0/1:32,33:65:99:1142,0,1217	0/1:24,24:48:99:904,0,908	0/1:26,29:55:99:1042,0,899	0/1:28,31:59:99:1252,0,962	0/1:23,25:48:99:927,0,850	0/1:39,30:69:99:1121,0,1313	0/1:13,30:43:99:1079,0,456	0/1:25,23:48:99:875,0,953	0/1:29,23:52:99:844,0,1035
scaffold_57	83621	.	G	A	10995	PASS	AC=10;AF=0.500;AN=20;BaseQRankSum=-9.250e-01;DP=578;ExcessHet=25.5733;FS=1.740;InbreedingCoeff=-1.0000;MLEAC=10;MLEAF=0.500;MQ=59.97;MQRankSum=0.00;QD=19.19;ReadPosRankSum=-1.330e-01;SOR=0.798	GT:AD:DP:GQ:PL	0/1:27,47:74:99:1662,0,990	0/1:30,36:66:99:1358,0,1015	0/1:22,24:46:99:915,0,785	0/1:29,31:60:99:1123,0,1051	0/1:26,27:53:99:963,0,960	0/1:29,28:57:99:1070,0,988	0/1:38,32:70:99:1151,0,1384	0/1:13,33:46:99:1089,0,427	0/1:25,20:45:99:756,0,911	0/1:31,25:56:99:908,0,1092
scaffold_57	83648	.	C	T	10647	PASS	AC=10;AF=0.500;AN=20;BaseQRankSum=-8.240e-01;DP=598;ExcessHet=25.5733;FS=1.102;InbreedingCoeff=-1.0000;MLEAC=10;MLEAF=0.500;MQ=59.97;MQRankSum=0.00;QD=17.98;ReadPosRankSum=0.432;SOR=0.801	GT:AD:DP:GQ:PL	0/1:30,47:77:99:1528,0,992	0/1:29,32:61:99:1185,0,969	0/1:22,24:46:99:812,0,759	0/1:34,32:66:99:1098,0,1197	0/1:25,26:51:99:890,0,952	0/1:33,26:59:99:951,0,1099	0/1:39,36:75:99:1211,0,1400	0/1:14,37:51:99:1235,0,415	0/1:26,23:49:99:759,0,875	0/1:30,27:57:99:978,0,1002
scaffold_57	83707	.	A	G	11444	PASS	AC=10;AF=0.500;AN=20;BaseQRankSum=-4.300e-02;DP=573;ExcessHet=25.5733;FS=2.419;InbreedingCoeff=-1.0000;MLEAC=10;MLEAF=0.500;MQ=60.00;MQRankSum=0.00;QD=20.01;ReadPosRankSum=1.06;SOR=0.634	GT:AD:DP:GQ:PGT:PID:PL:PS	0|1:31,46:77:99:0|1:83707_A_G:1815,0,1104:83707	0|1:26,29:55:99:0|1:83707_A_G:1181,0,985:83707	0|1:25,22:47:99:0|1:83707_A_G:846,0,1026:83707	0|1:37,31:68:99:0|1:83707_A_G:1187,0,1499:83707	0|1:28,26:54:99:0|1:83707_A_G:1004,0,1119:83707	0|1:28,28:56:99:0|1:83707_A_G:1075,0,1066:83707	0|1:40,40:80:99:0|1:83707_A_G:1585,0,1500:83707	0|1:14,25:39:99:0|1:83707_A_G:1008,0,491:83707	0|1:20,23:43:99:0|1:83707_A_G:868,0,752:83707	0|1:30,23:53:99:0|1:83707_A_G:875,0,1187:83707
scaffold_57	83711	.	A	G	11566	PASS	AC=10;AF=0.500;AN=20;BaseQRankSum=-3.700e-01;DP=570;ExcessHet=25.5733;FS=2.432;InbreedingCoeff=-1.0000;MLEAC=10;MLEAF=0.500;MQ=60.00;MQRankSum=0.00;QD=20.33;ReadPosRankSum=0.565;SOR=0.640	GT:AD:DP:GQ:PGT:PID:PL:PS	0|1:29,45:74:99:0|1:83707_A_G:1807,0,1145:83707	0|1:24,30:54:99:0|1:83707_A_G:1187,0,917:83707	0|1:26,22:48:99:0|1:83707_A_G:846,0,1026:83707	0|1:38,31:69:99:0|1:83707_A_G:1226,0,1538:83707	0|1:29,26:55:99:0|1:83707_A_G:1001,0,1158:83707	0|1:30,26:56:99:0|1:83707_A_G:1036,0,1126:83707	0|1:37,42:79:99:0|1:83707_A_G:1625,0,1442:83707	0|1:11,25:36:99:0|1:83707_A_G:1008,0,501:83707	0|1:20,23:43:99:0|1:83707_A_G:919,0,749:83707	0|1:31,24:55:99:0|1:83707_A_G:911,0,1240:83707
scaffold_57	83722	.	A	G	11797	PASS	AC=10;AF=0.500;AN=20;BaseQRankSum=-1.980e-01;DP=570;ExcessHet=25.5733;FS=1.745;InbreedingCoeff=-1.0000;MLEAC=10;MLEAF=0.500;MQ=60.00;MQRankSum=0.00;QD=20.73;ReadPosRankSum=0.025;SOR=0.633	GT:AD:DP:GQ:PGT:PID:PL:PS	0|1:31,42:73:99:0|1:83722_A_G:1651,0,1168:83722	0|1:22,30:52:99:0|1:83722_A_G:1173,0,813:83722	0|1:26,24:50:99:0|1:83722_A_G:951,0,1007:83722	0|1:35,34:69:99:0|1:83707_A_G:1316,0,1451:83707	0|1:29,26:55:99:0|1:83722_A_G:1046,0,1133:83722	0|1:29,28:57:99:0|1:83722_A_G:1115,0,1158:83722	0|1:37,42:79:99:0|1:83722_A_G:1649,0,1427:83722	0|1:14,25:39:99:0|1:83707_A_G:1008,0,513:83707	0|1:19,25:44:99:0|1:83722_A_G:962,0,693:83722	0|1:27,24:51:99:0|1:83722_A_G:926,0,1038:83722
scaffold_57	83725	.	A	T	11799	PASS	AC=10;AF=0.500;AN=20;BaseQRankSum=1.19;DP=570;ExcessHet=25.5733;FS=1.742;InbreedingCoeff=-1.0000;MLEAC=10;MLEAF=0.500;MQ=60.00;MQRankSum=0.00;QD=20.74;ReadPosRankSum=0.266;SOR=0.678	GT:AD:DP:GQ:PGT:PID:PL:PS	0|1:31,39:70:99:0|1:83722_A_G:1585,0,1174:83722	0|1:22,29:51:99:0|1:83722_A_G:1179,0,845:83722	0|1:25,25:50:99:0|1:83722_A_G:951,0,1007:83722	0|1:35,34:69:99:0|1:83707_A_G:1319,0,1409:83707	0|1:29,28:57:99:0|1:83722_A_G:1088,0,1130:83722	0|1:31,28:59:99:0|1:83722_A_G:1115,0,1158:83722	0|1:39,42:81:99:0|1:83722_A_G:1685,0,1452:83722	0|1:14,25:39:99:0|1:83707_A_G:1008,0,513:83707	0|1:19,24:43:99:0|1:83722_A_G:940,0,696:83722	0|1:26,24:50:99:0|1:83722_A_G:929,0,1007:83722
scaffold_57	83743	.	C	T	10720	PASS	AC=10;AF=0.500;AN=20;BaseQRankSum=-8.790e-01;DP=574;ExcessHet=25.5733;FS=0.000;InbreedingCoeff=-1.0000;MLEAC=10;MLEAF=0.500;MQ=60.00;MQRankSum=0.00;QD=18.71;ReadPosRankSum=-5.430e-01;SOR=0.700	GT:AD:DP:GQ:PGT:PID:PL:PS	0/1:27,39:66:99:.:.:1476,0,989:.	0/1:24,27:51:99:.:.:886,0,882:.	0/1:25,26:51:99:.:.:976,0,914:.	0|1:33,30:63:99:0|1:83707_A_G:1160,0,1295:83707	0/1:32,27:59:99:.:.:1079,0,1172:.	0/1:33,26:59:99:.:.:958,0,1349:.	0/1:42,45:87:99:.:.:1418,0,1432:.	0|1:13,25:38:99:0|1:83707_A_G:1041,0,510:83707	0/1:24,23:47:99:.:.:823,0,915:.	0/1:28,24:52:99:.:.:903,0,998:.
scaffold_57	83761	.	C	T	10967	PASS	AC=10;AF=0.500;AN=20;BaseQRankSum=-1.450e-01;DP=579;ExcessHet=25.5733;FS=0.000;InbreedingCoeff=-1.0000;MLEAC=10;MLEAF=0.500;MQ=60.00;MQRankSum=0.00;QD=19.07;ReadPosRankSum=-9.610e-01;SOR=0.727	GT:AD:DP:GQ:PGT:PID:PL:PS	0/1:29,51:80:99:.:.:1889,0,1027:.	0/1:24,25:49:99:.:.:909,0,933:.	0/1:21,25:46:99:.:.:964,0,768:.	0|1:28,29:57:99:0|1:83707_A_G:1152,0,1059:83707	0/1:32,27:59:99:.:.:1035,0,1216:.	0/1:32,32:64:99:.:.:1205,0,1112:.	0/1:40,42:82:99:.:.:1373,0,1386:.	0|1:15,21:36:99:0|1:83707_A_G:867,0,552:83707	0/1:29,22:51:99:.:.:784,0,1043:.	0/1:28,23:51:99:.:.:789,0,996:.
scaffold_57	83801	.	G	T	9588.01	PASS	AC=10;AF=0.500;AN=20;BaseQRankSum=0.066;DP=555;ExcessHet=25.5733;FS=2.444;InbreedingCoeff=-1.0000;MLEAC=10;MLEAF=0.500;MQ=60.00;MQRankSum=0.00;QD=17.40;ReadPosRankSum=0.109;SOR=0.786	GT:AD:DP:GQ:PL	0/1:31,51:82:99:1825,0,989	0/1:23,21:44:99:687,0,842	0/1:20,27:47:99:882,0,649	0/1:34,31:65:99:989,0,1189	0/1:34,27:61:99:981,0,1198	0/1:22,25:47:99:883,0,729	0/1:45,36:81:99:1206,0,1390	0/1:14,22:36:99:791,0,481	0/1:28,23:51:99:734,0,961	0/1:20,17:37:99:610,0,732
scaffold_57	83857	.	A	G	11293	PASS	AC=10;AF=0.500;AN=20;BaseQRankSum=0.579;DP=575;ExcessHet=25.5733;FS=3.998;InbreedingCoeff=-1.0000;MLEAC=10;MLEAF=0.500;MQ=60.00;MQRankSum=0.00;QD=19.81;ReadPosRankSum=0.013;SOR=0.703	GT:AD:DP:GQ:PGT:PID:PL:PS	0|1:35,46:81:99:0|1:83857_A_G:1803,0,1331:83857	0|1:26,30:56:99:0|1:83857_A_G:1204,0,963:83857	0|1:19,23:42:99:0|1:83857_A_G:906,0,754:83857	0|1:38,33:71:99:0|1:83857_A_G:1265,0,1565:83857	0|1:31,32:63:99:0|1:83857_A_G:1244,0,1229:83857	0|1:26,22:48:99:0|1:83857_A_G:881,0,1003:83857	0|1:44,41:85:99:0|1:83857_A_G:1531,0,1658:83857	0|1:13,26:39:99:0|1:83857_A_G:1053,0,459:83857	0|1:32,16:48:99:0|1:83857_A_G:579,0,1226:83857	0|1:16,21:37:99:0|1:83857_A_G:827,0,627:83857
scaffold_57	83877	.	C	T	11428	PASS	AC=10;AF=0.500;AN=20;BaseQRankSum=-1.670e-01;DP=572;ExcessHet=25.5733;FS=6.927;InbreedingCoeff=-1.0000;MLEAC=10;MLEAF=0.500;MQ=60.00;MQRankSum=0.00;QD=20.19;ReadPosRankSum=-8.540e-01;SOR=0.724	GT:AD:DP:GQ:PGT:PID:PL:PS	0|1:36,47:83:99:0|1:83857_A_G:1949,0,1364:83857	0|1:27,31:58:99:0|1:83857_A_G:1214,0,1124:83857	0|1:18,24:42:99:0|1:83857_A_G:954,0,684:83857	0|1:39,36:75:99:0|1:83857_A_G:1391,0,1571:83857	0|1:30,32:62:99:0|1:83857_A_G:1331,0,1238:83857	0|1:21,21:42:99:0|1:83857_A_G:816,0,861:83857	0|1:44,37:81:99:0|1:83857_A_G:1451,0,1851:83857	0|1:14,25:39:99:0|1:83857_A_G:1005,0,555:83857	0|1:28,16:44:99:0|1:83857_A_G:582,0,1201:83857	0|1:21,19:40:99:0|1:83857_A_G:735,0,825:83857
scaffold_57	83904	.	G	C	11092	PASS	AC=10;AF=0.500;AN=20;BaseQRankSum=0.666;DP=558;ExcessHet=25.5733;FS=2.415;InbreedingCoeff=-1.0000;MLEAC=10;MLEAF=0.500;MQ=60.00;MQRankSum=0.00;QD=19.99;ReadPosRankSum=-2.610e-01;SOR=0.743	GT:AD:DP:GQ:PGT:PID:PL:PS	0|1:37,37:74:99:0|1:83857_A_G:1523,0,1478:83857	0|1:27,29:56:99:0|1:83857_A_G:1172,0,1127:83857	0|1:18,24:42:99:0|1:83857_A_G:1116,0,756:83857	0|1:40,36:76:99:0|1:83857_A_G:1430,0,1610:83857	0|1:28,29:57:99:0|1:83857_A_G:1172,0,1127:83857	0|1:25,22:47:99:0|1:83857_A_G:891,0,981:83857	0|1:42,35:77:99:0|1:83857_A_G:1382,0,1697:83857	0|1:15,26:41:99:0|1:83857_A_G:1044,0,594:83857	0|1:28,15:43:99:0|1:83857_A_G:588,0,1128:83857	0|1:22,20:42:99:0|1:83857_A_G:774,0,864:83857
scaffold_57	83929	.	T	C	10353	PASS	AC=10;AF=0.500;AN=20;BaseQRankSum=-1.170e-01;DP=538;ExcessHet=25.5733;FS=1.742;InbreedingCoeff=-1.0000;MLEAC=10;MLEAF=0.500;MQ=60.00;MQRankSum=0.00;QD=19.39;ReadPosRankSum=0.454;SOR=0.724	GT:AD:DP:GQ:PGT:PID:PL:PS	0|1:32,30:62:99:0|1:83857_A_G:1244,0,1289:83857	0|1:29,29:58:99:0|1:83857_A_G:1127,0,1172:83857	0|1:24,26:50:99:0|1:83857_A_G:1103,0,923:83857	0|1:41,32:73:99:0|1:83857_A_G:1262,0,1622:83857	0|1:23,27:50:99:0|1:83857_A_G:1103,0,923:83857	0|1:26,18:44:99:0|1:83857_A_G:675,0,1080:83857	0|1:38,33:71:99:0|1:83857_A_G:1436,0,1526:83857	0|1:18,26:44:99:0|1:83857_A_G:1080,0,675:83857	0|1:29,15:44:99:0|1:83857_A_G:627,0,1167:83857	0|1:20,18:38:99:0|1:83857_A_G:696,0,786:83857
scaffold_57	83946	.	A	G	10594	PASS	AC=10;AF=0.500;AN=20;BaseQRankSum=0.266;DP=538;ExcessHet=25.5733;FS=1.100;InbreedingCoeff=-1.0000;MLEAC=10;MLEAF=0.500;MQ=60.00;MQRankSum=0.00;QD=19.84;ReadPosRankSum=-3.430e-01;SOR=0.641	GT:AD:DP:GQ:PGT:PID:PL:PS	0|1:32,31:63:99:0|1:83857_A_G:1286,0,1286:83857	0|1:27,31:58:99:0|1:83857_A_G:1262,0,1037:83857	0|1:23,23:46:99:0|1:83857_A_G:936,0,936:83857	0|1:36,34:70:99:0|1:83857_A_G:1307,0,1577:83857	0|1:22,29:51:99:0|1:83857_A_G:1151,0,836:83857	0|1:26,21:47:99:0|1:83857_A_G:804,0,1029:83857	0|1:35,37:72:99:0|1:83857_A_G:1445,0,1400:83857	0|1:20,25:45:99:0|1:83857_A_G:1074,0,759:83857	0|1:29,17:46:99:0|1:83857_A_G:627,0,1167:83857	0|1:18,18:36:99:0|1:83857_A_G:702,0,702:83857
scaffold_57	83977	.	G	A	10848	PASS	AC=10;AF=0.500;AN=20;BaseQRankSum=-6.950e-01;DP=547;ExcessHet=25.5733;FS=0.518;InbreedingCoeff=-1.0000;MLEAC=10;MLEAF=0.500;MQ=60.00;MQRankSum=0.00;QD=19.98;ReadPosRankSum=-1.690e-01;SOR=0.631	GT:AD:DP:GQ:PGT:PID:PL:PS	0|1:37,27:64:99:0|1:83857_A_G:1010,0,1640:83857	0|1:23,36:59:99:0|1:83857_A_G:1565,0,890:83857	0|1:24,23:47:99:0|1:83857_A_G:891,0,981:83857	0|1:34,36:70:99:0|1:83857_A_G:1448,0,1358:83857	0|1:24,28:52:99:0|1:83857_A_G:1142,0,962:83857	0|1:26,19:45:99:0|1:83857_A_G:804,0,1029:83857	0|1:39,32:71:99:0|1:83857_A_G:1259,0,1664:83857	0|1:19,26:45:99:0|1:83857_A_G:1077,0,717:83857	0|1:28,25:53:99:0|1:83857_A_G:1004,0,1139:83857	0|1:21,16:37:99:0|1:83857_A_G:648,0,873:83857
scaffold_57	83983	.	G	C	10500	PASS	AC=10;AF=0.500;AN=20;BaseQRankSum=0.417;DP=547;ExcessHet=25.5733;FS=0.516;InbreedingCoeff=-1.0000;MLEAC=10;MLEAF=0.500;MQ=60.00;MQRankSum=0.00;QD=19.34;ReadPosRankSum=-4.700e-01;SOR=0.731	GT:AD:DP:GQ:PGT:PID:PL:PS	0|1:40,26:66:99:0|1:83857_A_G:968,0,1643:83857	0|1:20,37:57:99:0|1:83857_A_G:1526,0,851:83857	0|1:25,20:45:99:0|1:83857_A_G:807,0,987:83857	0|1:34,33:67:99:0|1:83857_A_G:1358,0,1448:83857	0|1:24,27:51:99:0|1:83857_A_G:1139,0,1004:83857	0|1:25,17:42:99:0|1:83857_A_G:636,0,1041:83857	0|1:39,35:74:99:0|1:83857_A_G:1340,0,1700:83857	0|1:19,26:45:99:0|1:83857_A_G:1035,0,720:83857	0|1:31,27:58:99:0|1:83857_A_G:1040,0,1220:83857	0|1:21,17:38:99:0|1:83857_A_G:651,0,831:83857
scaffold_57	83989	.	A	G	10311	PASS	AC=10;AF=0.500;AN=20;BaseQRankSum=0.961;DP=546;ExcessHet=25.5733;FS=0.000;InbreedingCoeff=-1.0000;MLEAC=10;MLEAF=0.500;MQ=60.00;MQRankSum=0.00;QD=19.02;ReadPosRankSum=0.135;SOR=0.725	GT:AD:DP:GQ:PGT:PID:PL:PS	0|1:41,25:66:99:0|1:83857_A_G:965,0,1685:83857	0|1:21,38:59:99:0|1:83857_A_G:1574,0,764:83857	0|1:26,22:48:99:0|1:83857_A_G:843,0,1068:83857	0|1:35,32:67:99:0|1:83857_A_G:1235,0,1415:83857	0|1:24,26:50:99:0|1:83857_A_G:1058,0,968:83857	0|1:26,17:43:99:0|1:83857_A_G:636,0,1041:83857	0|1:38,31:69:99:0|1:83857_A_G:1187,0,1502:83857	0|1:20,25:45:99:0|1:83857_A_G:1032,0,762:83857	0|1:30,28:58:99:0|1:83857_A_G:1085,0,1175:83857	0|1:20,17:37:99:0|1:83857_A_G:696,0,786:83857
scaffold_57	84013	.	G	A	10507	PASS	AC=10;AF=0.500;AN=20;BaseQRankSum=-1.109e+00;DP=538;ExcessHet=25.5733;FS=0.000;InbreedingCoeff=-1.0000;MLEAC=10;MLEAF=0.500;MQ=60.00;MQRankSum=0.00;QD=19.71;ReadPosRankSum=0.371;SOR=0.671	GT:AD:DP:GQ:PGT:PID:PL:PS	0|1:36,22:58:99:0|1:83857_A_G:812,0,1487:83857	0|1:20,37:57:99:0|1:83857_A_G:1493,0,728:83857	0|1:28,26:54:99:0|1:83857_A_G:1049,0,1094:83857	0|1:31,30:61:99:0|1:83857_A_G:1163,0,1253:83857	0|1:21,26:47:99:0|1:83857_A_G:1071,0,801:83857	0|1:26,23:49:99:0|1:83857_A_G:881,0,1106:83857	0|1:34,33:67:99:0|1:83857_A_G:1322,0,1367:83857	0|1:22,28:50:99:0|1:83857_A_G:1109,0,839:83857	0|1:31,24:55:99:0|1:83857_A_G:956,0,1226:83857	0|1:20,15:35:99:0|1:83857_A_G:651,0,831:83857
scaffold_57	84050	.	C	T	10466	PASS	AC=10;AF=0.500;AN=20;BaseQRankSum=-1.574e+00;DP=551;ExcessHet=25.5733;FS=0.516;InbreedingCoeff=-1.0000;MLEAC=10;MLEAF=0.500;MQ=60.00;MQRankSum=0.00;QD=19.20;ReadPosRankSum=0.244;SOR=0.732	GT:AD:DP:GQ:PGT:PID:PL:PS	0|1:42,15:57:99:0|1:83857_A_G:500,0,1760:83857	0|1:15,32:47:99:0|1:83857_A_G:1296,0,572:83857	0|1:33,25:58:99:0|1:83857_A_G:950,0,1310:83857	0|1:37,35:72:99:0|1:83857_A_G:1382,0,1445:83857	0|1:20,29:49:99:0|1:83857_A_G:1154,0,794:83857	0|1:24,24:48:99:0|1:83857_A_G:957,0,933:83857	0|1:38,35:73:99:0|1:83857_A_G:1436,0,1500:83857	0|1:20,30:50:99:0|1:83857_A_G:1191,0,749:83857	0|1:29,25:54:99:0|1:83857_A_G:952,0,1142:83857	0|1:20,17:37:99:0|1:83857_A_G:648,0,873:83857
scaffold_57	84055	.	G	A	10348	PASS	AC=10;AF=0.500;AN=20;BaseQRankSum=-1.574e+00;DP=541;ExcessHet=25.5733;FS=1.088;InbreedingCoeff=-1.0000;MLEAC=10;MLEAF=0.500;MQ=59.95;MQRankSum=0.00;QD=19.34;ReadPosRankSum=0.033;SOR=0.735	GT:AD:DP:GQ:PGT:PID:PL:PS	0|1:41,15:56:99:0|1:83857_A_G:506,0,1668:83857	0|1:15,31:46:99:0|1:83857_A_G:1290,0,530:83857	0|1:31,23:54:99:0|1:83857_A_G:914,0,1229:83857	0|1:35,35:70:99:0|1:83857_A_G:1346,0,1356:83857	0|1:20,29:49:99:0|1:83857_A_G:1158,0,753:83857	0|1:24,26:50:99:0|1:83857_A_G:988,0,963:83857	0|1:38,35:73:99:0|1:83857_A_G:1391,0,1503:83857	0|1:19,28:47:99:0|1:83857_A_G:1149,0,753:83857	0|1:29,25:54:99:0|1:83857_A_G:952,0,1142:83857	0|1:19,17:36:99:0|1:83857_A_G:654,0,789:83857
scaffold_57	84144	.	A	G	6235.01	PASS	AC=10;AF=0.500;AN=20;BaseQRankSum=1.23;DP=420;ExcessHet=25.5733;FS=0.530;InbreedingCoeff=-1.0000;MLEAC=10;MLEAF=0.500;MQ=59.34;MQRankSum=-1.476e+00;QD=15.13;ReadPosRankSum=0.241;SOR=0.649	GT:AD:DP:GQ:PGT:PID:PL:PS	0/1:39,21:63:99:.:.:755,0,1684:.	0|1:11,18:29:99:0|1:84096_G_A:720,0,450:84096	0|1:20,18:38:99:0|1:84096_G_A:735,0,825:84096	0|1:34,19:53:99:0|1:84096_G_A:689,0,1454:84096	0|1:27,16:43:99:0|1:84096_G_A:588,0,1128:84096	0|1:20,15:35:99:0|1:84096_G_A:612,0,792:84096	0|1:39,17:56:99:0|1:84096_G_A:596,0,1586:84096	0|1:17,17:34:99:0|1:84096_G_A:660,0,705:84096	0|1:20,10:30:99:0|1:84096_G_A:360,0,810:84096	0|1:20,14:34:99:0|1:84096_G_A:520,0,882:84096
scaffold_57	84325	.	T	C	10019	PASS	AC=10;AF=0.500;AN=20;BaseQRankSum=1.34;DP=549;ExcessHet=25.5733;FS=0.521;InbreedingCoeff=-1.0000;MLEAC=10;MLEAF=0.500;MQ=59.70;MQRankSum=-1.487e+00;QD=18.42;ReadPosRankSum=-2.550e-01;SOR=0.770	GT:AD:DP:GQ:PGT:PID:PL:PS	0|1:36,29:65:99:0|1:84325_T_C:1102,0,1385:84325	0|1:28,35:63:99:0|1:84325_T_C:1253,0,1118:84325	0|1:29,32:61:99:0|1:84325_T_C:1249,0,1118:84325	0|1:39,20:59:99:0|1:84325_T_C:452,0,1626:84325	0|1:20,26:46:99:0|1:84325_T_C:1029,0,758:84325	0|1:19,17:36:99:0|1:84325_T_C:616,0,684:84325	0/1:26,38:64:99:.:.:1486,0,948:.	0|1:21,26:47:99:0|1:84325_T_C:1029,0,804:84325	0|1:29,23:52:99:0|1:84325_T_C:880,0,1024:84325	0|1:27,24:51:99:0|1:84325_T_C:923,0,1072:84325
scaffold_57	84337	.	A	G	10236	PASS	AC=10;AF=0.500;AN=20;BaseQRankSum=1.39;DP=551;ExcessHet=25.5733;FS=0.000;InbreedingCoeff=-1.0000;MLEAC=10;MLEAF=0.500;MQ=59.74;MQRankSum=-1.042e+00;QD=18.75;ReadPosRankSum=0.199;SOR=0.705	GT:AD:DP:GQ:PGT:PID:PL:PS	0|1:36,31:67:99:0|1:84325_T_C:1181,0,1397:84325	0|1:30,32:62:99:0|1:84325_T_C:1192,0,1159:84325	0|1:28,32:60:99:0|1:84325_T_C:1256,0,1076:84325	0|1:41,20:61:99:0|1:84325_T_C:529,0,1674:84325	0|1:22,24:46:99:0|1:84325_T_C:1026,0,800:84325	0|1:18,18:36:99:0|1:84325_T_C:703,0,660:84325	0/1:26,34:61:99:.:.:1413,0,937:.	0|1:22,26:48:99:0|1:84325_T_C:1023,0,871:84325	0|1:27,27:54:99:0|1:84325_T_C:1011,0,996:84325	0|1:28,24:52:99:0|1:84325_T_C:902,0,1114:84325
scaffold_57	84375	.	C	T	11435	PASS	AC=10;AF=0.500;AN=20;BaseQRankSum=-1.000e-02;DP=572;ExcessHet=25.5733;FS=1.755;InbreedingCoeff=-1.0000;MLEAC=10;MLEAF=0.500;MQ=59.94;MQRankSum=0.00;QD=20.10;ReadPosRankSum=-1.300e-02;SOR=0.556	GT:AD:DP:GQ:PGT:PID:PL:PS	0|1:34,34:68:99:0|1:84375_C_T:1290,0,1325:84375	0|1:33,30:63:99:0|1:84375_C_T:1165,0,1273:84375	0|1:24,36:60:99:0|1:84375_C_T:1487,0,885:84375	0|1:45,23:68:99:0|1:84375_C_T:804,0,1802:84375	0|1:21,30:51:99:0|1:84375_C_T:1188,0,760:84375	0|1:16,23:39:99:0|1:84375_C_T:951,0,600:84375	0|1:25,36:61:99:0|1:84375_C_T:1387,0,941:84375	0|1:26,26:52:99:0|1:84375_C_T:980,0,1014:84375	0|1:23,32:55:99:0|1:84375_C_T:1249,0,869:84375	0|1:27,25:52:99:0|1:84375_C_T:934,0,1022:84375
scaffold_57	84376	.	C	T	11435	PASS	AC=10;AF=0.500;AN=20;BaseQRankSum=-6.130e-01;DP=575;ExcessHet=25.5733;FS=2.445;InbreedingCoeff=-1.0000;MLEAC=10;MLEAF=0.500;MQ=59.94;MQRankSum=0.00;QD=19.99;ReadPosRankSum=-1.450e-01;SOR=0.537	GT:AD:DP:GQ:PGT:PID:PL:PS	0|1:34,34:68:99:0|1:84375_C_T:1290,0,1325:84375	0|1:33,31:64:99:0|1:84375_C_T:1165,0,1273:84375	0|1:24,38:62:99:0|1:84375_C_T:1487,0,885:84375	0|1:44,23:67:99:0|1:84375_C_T:804,0,1802:84375	0|1:21,30:51:99:0|1:84375_C_T:1188,0,760:84375	0|1:16,24:40:99:0|1:84375_C_T:951,0,600:84375	0|1:25,36:61:99:0|1:84375_C_T:1387,0,941:84375	0|1:26,26:52:99:0|1:84375_C_T:980,0,1014:84375	0|1:23,32:55:99:0|1:84375_C_T:1249,0,869:84375	0|1:27,25:52:99:0|1:84375_C_T:934,0,1022:84375
scaffold_57	90380	.	G	A	11928	PASS	AC=10;AF=0.500;AN=20;BaseQRankSum=-1.005e+00;DP=583;ExcessHet=25.5733;FS=5.985;InbreedingCoeff=-1.0000;MLEAC=10;MLEAF=0.500;MQ=59.51;MQRankSum=-9.830e-01;QD=20.49;ReadPosRankSum=0.417;SOR=0.401	GT:AD:DP:GQ:PGT:PID:PL:PS	0|1:52,36:88:99:0|1:90371_T_A:1389,0,2106:90371	0|1:24,35:59:99:0|1:90371_T_A:1430,0,999:90371	0|1:21,21:42:99:0|1:90371_T_A:861,0,816:90371	0|1:27,26:53:99:0|1:90371_T_A:1000,0,1055:90371	0|1:27,27:54:99:0|1:90371_T_A:1088,0,1105:90371	0|1:13,31:44:99:0|1:90371_T_A:1260,0,486:90371	0|1:27,35:62:99:0|1:90371_T_A:1385,0,1066:90371	0|1:27,26:53:99:0|1:90371_T_A:1107,0,1046:90371	0|1:29,28:57:99:0|1:90371_T_A:1166,0,1190:90371	0|1:39,31:70:99:0|1:90371_T_A:1242,0,1572:90371
scaffold_57	90382	.	T	C	11810	PASS	AC=10;AF=0.500;AN=20;BaseQRankSum=0.454;DP=579;ExcessHet=25.5733;FS=5.982;InbreedingCoeff=-1.0000;MLEAC=10;MLEAF=0.500;MQ=59.56;MQRankSum=-9.630e-01;QD=20.43;ReadPosRankSum=0.370;SOR=0.397	GT:AD:DP:GQ:PGT:PID:PL:PS	0|1:52,37:89:99:0|1:90371_T_A:1392,0,2072:90371	0|1:24,36:60:99:0|1:90371_T_A:1439,0,899:90371	0|1:21,19:40:99:0|1:90371_T_A:819,0,819:90371	0|1:27,26:53:99:0|1:90371_T_A:1000,0,1055:90371	0|1:27,28:55:99:0|1:90371_T_A:1094,0,1049:90371	0|1:13,31:44:99:0|1:90371_T_A:1263,0,453:90371	0|1:27,34:61:99:0|1:90371_T_A:1385,0,1066:90371	0|1:26,27:53:99:0|1:90371_T_A:1107,0,1046:90371	0|1:27,27:54:99:0|1:90371_T_A:1088,0,1133:90371	0|1:37,32:69:99:0|1:90371_T_A:1223,0,1541:90371
scaffold_57	90868	.	A	T	7756.01	PASS	AC=10;AF=0.500;AN=20;BaseQRankSum=0.148;DP=423;ExcessHet=25.5733;FS=4.042;InbreedingCoeff=-1.0000;MLEAC=10;MLEAF=0.500;MQ=59.73;MQRankSum=0.00;QD=18.73;ReadPosRankSum=-1.670e-01;SOR=0.468	GT:AD:DP:GQ:PGT:PID:PL:PS	0|1:27,27:54:99:0|1:90868_A_T:1050,0,1085:90868	0|1:19,20:39:99:0|1:90868_A_T:813,0,724:90868	0|1:19,17:36:99:0|1:90868_A_T:699,0,744:90868	0|1:24,15:39:99:0|1:90868_A_T:517,0,1042:90868	0|1:19,15:34:99:0|1:90868_A_T:550,0,743:90868	0/1:14,22:38:99:.:.:843,0,629:.	0/1:33,21:56:99:.:.:735,0,1416:.	0|1:25,20:45:99:0|1:90868_A_T:736,0,987:90868	0|1:7,27:34:99:0|1:90868_A_T:1109,0,213:90868	0/1:22,21:44:99:.:.:704,0,906:.
scaffold_57	90877	.	C	G	7858.01	PASS	AC=10;AF=0.500;AN=20;BaseQRankSum=-1.281e+00;DP=419;ExcessHet=25.5733;FS=1.746;InbreedingCoeff=-1.0000;MLEAC=10;MLEAF=0.500;MQ=59.78;MQRankSum=0.00;QD=18.98;ReadPosRankSum=0.354;SOR=0.551	GT:AD:DP:GQ:PGT:PID:PL:PS	0|1:26,26:52:99:0|1:90868_A_T:1010,0,1052:90868	0|1:20,19:39:99:0|1:90868_A_T:735,0,825:90868	0|1:20,20:40:99:0|1:90868_A_T:819,0,819:90868	0|1:25,15:40:99:0|1:90868_A_T:562,0,1002:90868	0|1:18,16:34:99:0|1:90868_A_T:657,0,747:90868	0|1:17,22:39:99:0|1:90877_C_G:843,0,648:90877	0|1:34,18:52:99:0|1:90877_C_G:735,0,1449:90877	0|1:25,19:44:99:0|1:90868_A_T:730,0,990:90868	0|1:7,28:35:99:0|1:90868_A_T:1151,0,210:90868	0/1:22,17:40:99:.:.:616,0,894:.
scaffold_57	90890	.	C	T	7991.01	PASS	AC=10;AF=0.500;AN=20;BaseQRankSum=0.587;DP=420;ExcessHet=25.5733;FS=0.000;InbreedingCoeff=-1.0000;MLEAC=10;MLEAF=0.500;MQ=59.81;MQRankSum=0.00;QD=19.49;ReadPosRankSum=0.753;SOR=0.711	GT:AD:DP:GQ:PGT:PID:PL:PS	0|1:23,25:48:99:0|1:90868_A_T:1103,0,923:90868	0|1:21,20:41:99:0|1:90868_A_T:816,0,861:90868	0|1:21,18:39:99:0|1:90868_A_T:693,0,828:90868	0|1:21,15:36:99:0|1:90868_A_T:577,0,918:90868	0|1:17,17:34:99:0|1:90868_A_T:699,0,744:90868	0|1:17,19:36:99:0|1:90877_C_G:824,0,693:90877	0|1:37,19:56:99:0|1:90877_C_G:686,0,1496:90877	0|1:24,20:44:99:0|1:90868_A_T:810,0,945:90868	0|1:8,27:35:99:0|1:90868_A_T:1152,0,252:90868	0/1:24,17:42:99:.:.:631,0,987:.
scaffold_57	90925	.	C	T	8403.01	PASS	AC=10;AF=0.500;AN=20;BaseQRankSum=0.019;DP=444;ExcessHet=25.5733;FS=0.000;InbreedingCoeff=-1.0000;MLEAC=10;MLEAF=0.500;MQ=59.91;MQRankSum=0.00;QD=19.14;ReadPosRankSum=0.670;SOR=0.694	GT:AD:DP:GQ:PGT:PID:PL:PS	0|1:30,27:57:99:0|1:90868_A_T:1127,0,1172:90868	0|1:20,20:40:99:0|1:90868_A_T:780,0,780:90868	0|1:18,17:35:99:0|1:90868_A_T:699,0,714:90868	0|1:22,15:37:99:0|1:90868_A_T:555,0,1005:90868	0|1:28,20:48:99:0|1:90868_A_T:794,0,1154:90868	0|1:17,22:39:99:0|1:90877_C_G:873,0,648:90877	0|1:32,22:54:99:0|1:90877_C_G:869,0,1274:90877	0|1:24,21:45:99:0|1:90868_A_T:849,0,984:90868	0|1:15,27:42:99:0|1:90868_A_T:1131,0,546:90868	0/1:23,19:43:99:.:.:726,0,930:.
scaffold_57	90954	.	C	A	8852.01	PASS	AC=10;AF=0.500;AN=20;BaseQRankSum=0.237;DP=454;ExcessHet=25.5733;FS=1.101;InbreedingCoeff=-1.0000;MLEAC=10;MLEAF=0.500;MQ=59.91;MQRankSum=0.00;QD=19.67;ReadPosRankSum=0.443;SOR=0.564	GT:AD:DP:GQ:PGT:PID:PL:PS	0|1:28,29:57:99:0|1:90868_A_T:1175,0,1085:90868	0|1:18,24:42:99:0|1:90868_A_T:938,0,681:90868	0|1:20,13:33:99:0|1:90868_A_T:570,0,754:90868	0|1:22,15:37:99:0|1:90868_A_T:624,0,894:90868	0|1:27,20:47:99:0|1:90868_A_T:777,0,1113:90868	0|1:15,28:43:99:0|1:90877_C_G:1131,0,546:90877	0|1:25,25:50:99:0|1:90877_C_G:965,0,1056:90877	0|1:27,20:47:99:0|1:90868_A_T:839,0,1099:90868	0|1:19,26:45:99:0|1:90868_A_T:1035,0,720:90868	0|1:28,21:49:99:0|1:90954_C_A:798,0,1113:90954
scaffold_57	90986	.	T	A	9283.01	PASS	AC=10;AF=0.500;AN=20;BaseQRankSum=0.291;DP=504;ExcessHet=25.5733;FS=2.444;InbreedingCoeff=-1.0000;MLEAC=10;MLEAF=0.500;MQ=59.96;MQRankSum=0.00;QD=18.91;ReadPosRankSum=0.214;SOR=0.660	GT:AD:DP:GQ:PGT:PID:PL:PS	0|1:27,27:54:99:0|1:90868_A_T:1068,0,1016:90868	0|1:21,27:48:99:0|1:90868_A_T:1032,0,758:90868	0|1:25,15:40:99:0|1:90868_A_T:593,0,949:90868	0|1:25,16:41:99:0|1:90868_A_T:576,0,959:90868	0|1:33,29:62:99:0|1:90868_A_T:1073,0,1284:90868	0|1:18,28:46:99:0|1:90877_C_G:1108,0,649:90877	0|1:25,26:51:99:0|1:90877_C_G:1037,0,902:90877	0|1:22,26:48:99:0|1:90868_A_T:986,0,801:90868	0|1:22,26:48:99:0|1:90868_A_T:997,0,811:90868	0|1:32,21:53:99:0|1:90954_C_A:813,0,1238:90954
scaffold_57	91037	.	G	A	10056	PASS	AC=10;AF=0.500;AN=20;BaseQRankSum=-4.340e-01;DP=536;ExcessHet=25.5733;FS=5.937;InbreedingCoeff=-1.0000;MLEAC=10;MLEAF=0.500;MQ=60.00;MQRankSum=0.00;QD=19.23;ReadPosRankSum=0.368;SOR=0.943	GT:AD:DP:GQ:PGT:PID:PL:PS	0|1:31,32:63:99:0|1:91037_G_A:1173,0,1186:91037	0|1:18,26:44:99:0|1:91037_G_A:1021,0,643:91037	0|1:24,15:39:99:0|1:91037_G_A:600,0,921:91037	0|1:22,25:47:99:0|1:91037_G_A:970,0,822:91037	0|1:33,33:66:99:0|1:91037_G_A:1228,0,1238:91037	0|1:25,26:51:99:0|1:91037_G_A:1038,0,939:91037	0|1:19,30:49:99:0|1:91037_G_A:1194,0,685:91037	0|1:26,31:57:99:0|1:91037_G_A:1096,0,937:91037	0|1:31,24:55:99:0|1:91037_G_A:891,0,1196:91037	0|1:30,22:52:99:0|1:91037_G_A:845,0,1167:91037
scaffold_57	91071	.	T	C	10861	PASS	AC=10;AF=0.500;AN=20;BaseQRankSum=-2.380e-01;DP=549;ExcessHet=25.5733;FS=9.326;InbreedingCoeff=-1.0000;MLEAC=10;MLEAF=0.500;MQ=60.00;MQRankSum=0.00;QD=20.49;ReadPosRankSum=0.250;SOR=1.055	GT:AD:DP:GQ:PGT:PID:PL:PS	0|1:30,31:61:99:0|1:91037_G_A:1294,0,1199:91037	0|1:19,33:52:99:0|1:91037_G_A:1328,0,698:91037	0|1:24,16:40:99:0|1:91037_G_A:600,0,960:91037	0|1:22,27:49:99:0|1:91037_G_A:1142,0,836:91037	0|1:31,34:65:99:0|1:91037_G_A:1356,0,1196:91037	0|1:25,25:50:99:0|1:91037_G_A:1046,0,1010:91037	0|1:22,27:49:99:0|1:91037_G_A:1106,0,881:91037	0|1:26,28:54:99:0|1:91037_G_A:1094,0,1031:91037	0|1:32,27:59:99:0|1:91037_G_A:1037,0,1262:91037	0|1:29,22:51:99:0|1:91037_G_A:858,0,1148:91037
scaffold_57	91072	.	G	A	10778	PASS	AC=10;AF=0.500;AN=20;BaseQRankSum=-5.250e-01;DP=548;ExcessHet=25.5733;FS=8.117;InbreedingCoeff=-1.0000;MLEAC=10;MLEAF=0.500;MQ=60.00;MQRankSum=0.00;QD=20.37;ReadPosRankSum=0.114;SOR=1.021	GT:AD:DP:GQ:PGT:PID:PL:PS	0|1:30,31:61:99:0|1:91037_G_A:1268,0,1160:91037	0|1:18,32:50:99:0|1:91037_G_A:1328,0,698:91037	0|1:24,16:40:99:0|1:91037_G_A:600,0,960:91037	0|1:22,28:50:99:0|1:91037_G_A:1142,0,836:91037	0|1:30,34:64:99:0|1:91037_G_A:1334,0,1199:91037	0|1:25,26:51:99:0|1:91037_G_A:1046,0,1010:91037	0|1:22,27:49:99:0|1:91037_G_A:1068,0,843:91037	0|1:26,28:54:99:0|1:91037_G_A:1097,0,989:91037	0|1:32,27:59:99:0|1:91037_G_A:1037,0,1262:91037	0|1:29,22:51:99:0|1:91037_G_A:858,0,1148:91037
scaffold_57	91154	.	T	C	9573.01	PASS	AC=10;AF=0.500;AN=20;BaseQRankSum=-1.780e-01;DP=563;ExcessHet=25.5733;FS=6.006;InbreedingCoeff=-1.0000;MLEAC=10;MLEAF=0.500;MQ=59.99;MQRankSum=0.00;QD=17.99;ReadPosRankSum=-5.530e-01;SOR=1.134	GT:AD:DP:GQ:PGT:PID:PL:PS	0|1:37,30:67:99:0|1:91154_T_C:1118,0,1489:91154	0|1:26,25:51:99:0|1:91154_T_C:959,0,1016:91154	0|1:27,16:43:99:0|1:91154_T_C:570,0,1086:91154	0|1:34,26:60:99:0|1:91154_T_C:977,0,1379:91154	0|1:37,26:63:99:0|1:91154_T_C:973,0,1509:91154	0|1:16,18:34:99:0|1:91154_T_C:744,0,650:91154	0|1:31,24:55:99:0|1:91154_T_C:966,0,1220:91154	0|1:25,23:48:99:0|1:91154_T_C:891,0,937:91154	0|1:28,30:58:99:0|1:91154_T_C:1190,0,1101:91154	0|1:25,28:53:99:0|1:91154_T_C:1185,0,910:91154
scaffold_57	91168	.	A	G	9450.01	PASS	AC=10;AF=0.500;AN=20;BaseQRankSum=1.09;DP=564;ExcessHet=25.5733;FS=7.115;InbreedingCoeff=-1.0000;MLEAC=10;MLEAF=0.500;MQ=59.98;MQRankSum=0.00;QD=17.80;ReadPosRankSum=-8.400e-02;SOR=1.163	GT:AD:DP:GQ:PGT:PID:PL:PS	0|1:39,24:63:99:0|1:91154_T_C:929,0,1604:91154	0|1:27,24:51:99:0|1:91154_T_C:926,0,1061:91154	0|1:26,15:41:99:0|1:91154_T_C:549,0,1068:91154	0|1:36,26:62:99:0|1:91154_T_C:1055,0,1427:91154	0|1:37,25:62:99:0|1:91154_T_C:1019,0,1472:91154	0|1:19,20:39:99:0|1:91154_T_C:821,0,735:91154	0|1:35,26:61:99:0|1:91154_T_C:986,0,1356:91154	0|1:24,23:47:99:0|1:91154_T_C:936,0,936:91154	0|1:25,27:52:99:0|1:91154_T_C:1055,0,1010:91154	0|1:23,30:53:99:0|1:91154_T_C:1174,0,914:91154
scaffold_57	91184	.	T	C	9015.01	PASS	AC=10;AF=0.500;AN=20;BaseQRankSum=-1.003e+00;DP=582;ExcessHet=25.5733;FS=9.554;InbreedingCoeff=-1.0000;MLEAC=10;MLEAF=0.500;MQ=59.97;MQRankSum=0.00;QD=16.51;ReadPosRankSum=-4.240e-01;SOR=1.273	GT:AD:DP:GQ:PGT:PID:PL:PS	0|1:41,27:68:99:0|1:91154_T_C:996,0,1662:91154	0|1:29,23:52:99:0|1:91154_T_C:878,0,1114:91154	0|1:25,15:40:99:0|1:91154_T_C:534,0,981:91154	0|1:39,28:67:99:0|1:91154_T_C:1003,0,1539:91154	0|1:37,24:61:99:0|1:91154_T_C:894,0,1458:91154	0|1:21,20:41:99:0|1:91154_T_C:765,0,803:91154	0|1:39,22:61:99:0|1:91154_T_C:717,0,1498:91154	0|1:24,23:47:99:0|1:91154_T_C:894,0,939:91154	0|1:25,27:52:99:0|1:91154_T_C:1038,0,959:91154	0|1:24,33:57:99:0|1:91154_T_C:1296,0,905:91154
scaffold_57	91213	.	C	T	9277.01	PASS	AC=10;AF=0.500;AN=20;BaseQRankSum=-4.790e-01;DP=603;ExcessHet=25.5733;FS=6.035;InbreedingCoeff=-1.0000;MLEAC=10;MLEAF=0.500;MQ=59.58;MQRankSum=0.00;QD=16.51;ReadPosRankSum=0.016;SOR=1.089	GT:AD:DP:GQ:PGT:PID:PL:PS	0|1:38,24:62:99:0|1:91213_C_T:869,0,1531:91213	0|1:34,24:58:99:0|1:91213_C_T:858,0,1355:91213	0|1:26,16:42:99:0|1:91213_C_T:567,0,1086:91213	0|1:38,27:65:99:0|1:91213_C_T:1021,0,1447:91213	0|1:45,25:70:99:0|1:91213_C_T:906,0,1763:91213	0|1:20,19:39:99:0|1:91213_C_T:776,0,770:91213	0|1:32,28:60:99:0|1:91213_C_T:1015,0,1259:91213	0|1:24,21:45:99:0|1:91213_C_T:810,0,920:91213	0|1:29,28:57:99:0|1:91213_C_T:1082,0,1150:91213	0|1:31,33:64:99:0|1:91213_C_T:1373,0,1216:91213
scaffold_57	91231	.	G	C	9203.01	PASS	AC=10;AF=0.500;AN=20;BaseQRankSum=0.046;DP=590;ExcessHet=25.5733;FS=6.070;InbreedingCoeff=-1.0000;MLEAC=10;MLEAF=0.500;MQ=59.24;MQRankSum=0.00;QD=16.98;ReadPosRankSum=-2.050e-01;SOR=1.120	GT:AD:DP:GQ:PGT:PID:PL:PS	0|1:39,24:63:99:0|1:91213_C_T:884,0,1649:91213	0|1:29,21:50:99:0|1:91213_C_T:794,0,1154:91213	0|1:28,14:42:99:0|1:91213_C_T:525,0,1131:91213	0|1:33,27:60:99:0|1:91213_C_T:1031,0,1346:91213	0|1:46,24:70:99:0|1:91213_C_T:863,0,1940:91213	0|1:18,19:37:99:0|1:91213_C_T:744,0,699:91213	0|1:31,26:57:99:0|1:91213_C_T:1076,0,1301:91213	0|1:24,20:44:99:0|1:91213_C_T:768,0,948:91213	0|1:27,29:56:99:0|1:91213_C_T:1133,0,1078:91213	0|1:28,35:63:99:0|1:91213_C_T:1385,0,1067:91213
scaffold_57	91249	.	T	C	9480.01	PASS	AC=10;AF=0.500;AN=20;BaseQRankSum=0.403;DP=601;ExcessHet=25.5733;FS=6.159;InbreedingCoeff=-1.0000;MLEAC=10;MLEAF=0.500;MQ=58.93;MQRankSum=0.00;QD=17.39;ReadPosRankSum=-5.100e-02;SOR=1.079	GT:AD:DP:GQ:PGT:PID:PL:PS	0|1:40,24:64:99:0|1:91213_C_T:929,0,1604:91213	0|1:26,20:46:99:0|1:91213_C_T:756,0,1116:91213	0|1:26,17:43:99:0|1:91213_C_T:678,0,1038:91213	0|1:31,26:57:99:0|1:91213_C_T:1040,0,1220:91213	0|1:50,24:74:99:0|1:91213_C_T:857,0,2027:91213	0|1:18,22:40:99:0|1:91213_C_T:912,0,687:91213	0|1:31,32:63:99:0|1:91213_C_T:1334,0,1199:91213	0|1:27,16:43:99:0|1:91213_C_T:591,0,1086:91213	0|1:27,27:54:99:0|1:91213_C_T:1133,0,1078:91213	0|1:29,32:61:99:0|1:91213_C_T:1250,0,1205:91213
scaffold_57	91256	.	G	A	9312.01	PASS	AC=10;AF=0.500;AN=20;BaseQRankSum=1.01;DP=596;ExcessHet=25.5733;FS=8.338;InbreedingCoeff=-1.0000;MLEAC=10;MLEAF=0.500;MQ=58.91;MQRankSum=0.00;QD=17.31;ReadPosRankSum=0.00;SOR=1.249	GT:AD:DP:GQ:PGT:PID:PL:PS	0|1:38,23:61:99:0|1:91213_C_T:881,0,1691:91213	0|1:25,19:44:99:0|1:91213_C_T:717,0,1077:91213	0|1:26,15:41:99:0|1:91213_C_T:594,0,1044:91213	0|1:29,25:54:99:0|1:91213_C_T:998,0,1223:91213	0|1:49,24:73:99:0|1:91213_C_T:860,0,1985:91213	0|1:19,22:41:99:0|1:91213_C_T:909,0,729:91213	0|1:30,35:65:99:0|1:91213_C_T:1379,0,1154:91213	0|1:26,16:42:99:0|1:91213_C_T:594,0,1044:91213	0|1:26,29:55:99:0|1:91213_C_T:1133,0,1088:91213	0|1:31,31:62:99:0|1:91213_C_T:1247,0,1247:91213
scaffold_57	91279	.	A	G	8443.01	PASS	AC=10;AF=0.500;AN=20;BaseQRankSum=1.57;DP=567;ExcessHet=25.5733;FS=7.285;InbreedingCoeff=-1.0000;MLEAC=10;MLEAF=0.500;MQ=58.80;MQRankSum=0.00;QD=16.89;ReadPosRankSum=0.224;SOR=1.182	GT:AD:DP:GQ:PGT:PID:PL:PS	0|1:41,23:64:99:0|1:91213_C_T:839,0,1694:91213	0|1:22,19:41:99:0|1:91213_C_T:729,0,909:91213	0|1:25,14:39:99:0|1:91213_C_T:513,0,1008:91213	0|1:27,19:46:99:0|1:91213_C_T:714,0,1119:91213	0|1:40,19:59:99:0|1:91213_C_T:713,0,1703:91213	0|1:16,21:37:99:0|1:91213_C_T:876,0,606:91213	0|1:26,37:63:99:0|1:91213_C_T:1472,0,1022:91213	0|1:25,15:40:99:0|1:91213_C_T:594,0,1044:91213	0|1:30,24:54:99:0|1:91213_C_T:911,0,1271:91213	0|1:30,27:57:99:0|1:91213_C_T:1082,0,1217:91213
scaffold_57	91289	.	T	C	8227.01	PASS	AC=10;AF=0.500;AN=20;BaseQRankSum=0.818;DP=561;ExcessHet=25.5733;FS=7.474;InbreedingCoeff=-1.0000;MLEAC=10;MLEAF=0.500;MQ=58.81;MQRankSum=0.00;QD=16.69;ReadPosRankSum=-1.980e-01;SOR=1.208	GT:AD:DP:GQ:PGT:PID:PL:PS	0|1:42,22:64:99:0|1:91213_C_T:794,0,1739:91213	0|1:20,17:37:99:0|1:91213_C_T:738,0,783:91213	0|1:26,14:40:99:0|1:91213_C_T:537,0,1089:91213	0|1:25,19:44:99:0|1:91213_C_T:723,0,993:91213	0|1:41,19:60:99:0|1:91213_C_T:674,0,1664:91213	0|1:16,20:36:99:0|1:91213_C_T:792,0,612:91213	0|1:26,33:59:99:0|1:91213_C_T:1307,0,992:91213	0|1:25,16:41:99:0|1:91213_C_T:597,0,1002:91213	0|1:29,24:53:99:0|1:91213_C_T:944,0,1142:91213	0|1:30,29:59:99:0|1:91213_C_T:1121,0,1256:91213
scaffold_57	91290	.	G	A	8194.01	PASS	AC=10;AF=0.500;AN=20;BaseQRankSum=0.755;DP=561;ExcessHet=25.5733;FS=7.474;InbreedingCoeff=-1.0000;MLEAC=10;MLEAF=0.500;MQ=58.81;MQRankSum=0.00;QD=16.65;ReadPosRankSum=-1.740e-01;SOR=1.216	GT:AD:DP:GQ:PGT:PID:PL:PS	0|1:42,22:64:99:0|1:91213_C_T:794,0,1739:91213	0|1:20,16:36:99:0|1:91213_C_T:696,0,786:91213	0|1:26,15:41:99:0|1:91213_C_T:540,0,1047:91213	0|1:25,19:44:99:0|1:91213_C_T:723,0,993:91213	0|1:41,19:60:99:0|1:91213_C_T:674,0,1664:91213	0|1:16,20:36:99:0|1:91213_C_T:792,0,612:91213	0|1:25,33:58:99:0|1:91213_C_T:1307,0,992:91213	0|1:25,16:41:99:0|1:91213_C_T:597,0,1002:91213	0|1:29,25:54:99:0|1:91213_C_T:944,0,1142:91213	0|1:30,28:58:99:0|1:91213_C_T:1127,0,1172:91213
scaffold_57	91320	.	T	C	7230.01	PASS	AC=10;AF=0.500;AN=20;BaseQRankSum=0.482;DP=554;ExcessHet=25.5733;FS=7.490;InbreedingCoeff=-1.0000;MLEAC=10;MLEAF=0.500;MQ=58.79;MQRankSum=0.00;QD=15.06;ReadPosRankSum=0.412;SOR=1.242	GT:AD:DP:GQ:PGT:PID:PL:PS	0|1:45,20:65:99:0|1:91318_T_C:729,0,1895:91318	0|1:21,18:39:99:0|1:91318_T_C:693,0,828:91318	0|1:26,17:43:99:0|1:91318_T_C:636,0,1041:91318	0|1:23,15:38:99:0|1:91318_T_C:561,0,921:91318	0|1:40,16:56:99:0|1:91318_T_C:551,0,1631:91318	0|1:16,17:33:99:0|1:91318_T_C:701,0,618:91318	0|1:24,28:52:99:0|1:91318_T_C:1094,0,1011:91318	0|1:28,14:42:99:0|1:91318_T_C:487,0,1134:91318	0|1:32,21:53:99:0|1:91318_T_C:814,0,1310:91318	0|1:35,24:59:99:0|1:91318_T_C:964,0,1413:91318
scaffold_57	103720	.	G	A	4675.01	PASS	AC=10;AF=0.500;AN=20;BaseQRankSum=0.00;DP=298;ExcessHet=25.5733;FS=3.854;InbreedingCoeff=-1.0000;MLEAC=10;MLEAF=0.500;MQ=59.89;MQRankSum=0.00;QD=15.90;ReadPosRankSum=-3.520e-01;SOR=0.928	GT:AD:DP:GQ:PL	0/1:23,18:41:99:596,0,856	0/1:12,11:23:99:401,0,466	0/1:11,12:23:99:417,0,414	0/1:22,20:42:99:718,0,777	0/1:11,15:26:99:509,0,329	0/1:10,14:24:99:506,0,334	0/1:21,8:29:99:261,0,727	0/1:17,9:26:99:301,0,569	0/1:18,14:32:99:478,0,632	0/1:12,16:28:99:488,0,446
scaffold_57	133250	.	G	A	7711	PASS	AC=10;AF=0.500;AN=20;BaseQRankSum=-3.290e-01;DP=420;ExcessHet=25.5733;FS=1.265;InbreedingCoeff=-1.0000;MLEAC=10;MLEAF=0.500;MQ=55.40;MQRankSum=2.43;QD=21.07;ReadPosRankSum=-5.400e-01;SOR=0.625	GT:AD:DP:GQ:PGT:PID:PL:PS	0|1:24,35:59:99:0|1:133250_G_A:1203,0,726:133250	0|1:13,24:37:99:0|1:133250_G_A:829,0,411:133250	0|1:12,14:26:99:0|1:133250_G_A:515,0,437:133250	0|1:22,25:47:99:0|1:133250_G_A:843,0,694:133250	0|1:9,17:26:99:0|1:133250_G_A:565,0,265:133250	0|1:13,23:36:99:0|1:133250_G_A:830,0,387:133250	0|1:17,26:43:99:0|1:133250_G_A:922,0,547:133250	0/1:4,19:26:48:.:.:661,0,48:.	0|1:14,18:32:99:0|1:133250_G_A:585,0,432:133250	0|1:14,23:37:99:0|1:133250_G_A:758,0,281:133250
scaffold_57	133251	.	C	T	7401	PASS	AC=10;AF=0.500;AN=20;BaseQRankSum=-3.320e-01;DP=416;ExcessHet=25.5733;FS=1.765;InbreedingCoeff=-1.0000;MLEAC=10;MLEAF=0.500;MQ=55.41;MQRankSum=2.09;QD=20.44;ReadPosRankSum=-9.030e-01;SOR=0.604	GT:AD:DP:GQ:PGT:PID:PL:PS	0|1:24,34:58:99:0|1:133250_G_A:1203,0,726:133250	0|1:13,24:37:99:0|1:133250_G_A:829,0,411:133250	0|1:11,14:25:99:0|1:133250_G_A:515,0,437:133250	0|1:21,25:46:99:0|1:133250_G_A:843,0,694:133250	0|1:9,17:26:99:0|1:133250_G_A:565,0,265:133250	0|1:12,23:35:99:0|1:133250_G_A:830,0,387:133250	0|1:17,25:42:99:0|1:133250_G_A:922,0,547:133250	0/1:4,19:26:48:.:.:661,0,48:.	0|1:14,19:33:99:0|1:133250_G_A:585,0,432:133250	0/1:16,21:37:99:.:.:448,0,436:.
scaffold_57	141924	.	C	T	679.39	PASS	AC=1;AF=0.050;AN=20;BaseQRankSum=-6.060e-01;DP=332;ExcessHet=3.0103;FS=0.000;InbreedingCoeff=-0.0526;MLEAC=1;MLEAF=0.050;MQ=51.58;MQRankSum=-5.150e-01;QD=26.13;ReadPosRankSum=-2.800e-02;SOR=0.929	GT:AD:DP:GQ:PL	0/0:48,0:48:99:0,120,1800	0/0:36,0:36:99:0,102,1530	0/0:28,0:28:68:0,68,1099	0/0:28,0:28:72:0,72,1080	0/0:32,0:32:90:0,90,1346	0/0:30,0:30:90:0,90,1163	0/0:38,0:38:99:0,100,1449	0/0:34,0:34:99:0,99,1367	0/0:32,0:32:90:0,90,1350	0/1:8,18:26:99:691,0,279
scaffold_57	217022	.	T	C	6019.01	PASS	AC=10;AF=0.500;AN=20;BaseQRankSum=0.769;DP=335;ExcessHet=25.5733;FS=5.658;InbreedingCoeff=-1.0000;MLEAC=10;MLEAF=0.500;MQ=60.00;MQRankSum=0.00;QD=18.24;ReadPosRankSum=0.468;SOR=0.523	GT:AD:DP:GQ:PL	0/1:17,19:36:99:616,0,554	0/1:17,22:39:99:784,0,546	0/1:12,17:29:99:639,0,450	0/1:16,19:35:99:737,0,508	0/1:21,19:40:99:609,0,756	0/1:12,11:23:99:347,0,433	0/1:17,16:33:99:614,0,573	0/1:15,12:27:99:406,0,503	0/1:21,17:38:99:589,0,711	0/1:12,18:30:99:678,0,443
scaffold_57	238868	.	C	T	4125.01	PASS	AC=10;AF=0.500;AN=20;BaseQRankSum=0.803;DP=274;ExcessHet=25.5733;FS=1.472;InbreedingCoeff=-1.0000;MLEAC=10;MLEAF=0.500;MQ=60.00;MQRankSum=0.00;QD=15.33;ReadPosRankSum=0.420;SOR=0.787	GT:AD:DP:GQ:PL	0/1:20,14:34:99:525,0,603	0/1:20,12:32:99:432,0,757	0/1:12,13:25:99:466,0,394	0/1:17,6:23:99:180,0,585	0/1:10,16:26:99:544,0,317	0/1:18,9:27:99:271,0,599	0/1:16,17:33:99:574,0,565	0/1:9,17:26:99:665,0,324	0/1:14,8:22:99:273,0,517	0/1:15,6:21:99:195,0,571
scaffold_57	299027	.	C	A	517.39	PASS	AC=1;AF=0.050;AN=20;BaseQRankSum=-2.510e-01;DP=311;ExcessHet=3.0103;FS=0.000;InbreedingCoeff=-0.0526;MLEAC=1;MLEAF=0.050;MQ=60.00;MQRankSum=0.00;QD=19.16;ReadPosRankSum=1.29;SOR=0.569	GT:AD:DP:GQ:PL	0/0:34,0:34:99:0,99,1446	0/0:30,0:30:87:0,87,1305	0/0:22,0:22:60:0,60,900	0/1:13,14:27:99:529,0,482	0/0:37,0:37:99:0,99,1531	0/0:35,0:35:89:0,89,1428	0/0:31,0:31:90:0,90,1156	0/0:40,0:40:93:0,93,1509	0/0:28,0:28:84:0,84,1067	0/0:27,0:27:72:0,72,1080
scaffold_57	355043	.	C	T	4628.01	PASS	AC=10;AF=0.500;AN=20;BaseQRankSum=0.357;DP=264;ExcessHet=25.5733;FS=0.445;InbreedingCoeff=-1.0000;MLEAC=10;MLEAF=0.500;MQ=60.00;MQRankSum=0.00;QD=17.53;ReadPosRankSum=0.536;SOR=0.663	GT:AD:DP:GQ:PL	0/1:25,13:38:99:421,0,909	0/1:14,18:32:99:613,0,517	0/1:12,10:22:99:324,0,419	0/1:8,15:23:99:462,0,286	0/1:12,16:28:99:572,0,416	0/1:12,9:21:99:294,0,418	0/1:14,9:23:99:312,0,506	0/1:14,9:23:99:296,0,444	0/1:9,16:25:99:615,0,307	0/1:11,18:29:99:719,0,394
scaffold_57	404972	.	G	T	5350.01	PASS	AC=10;AF=0.500;AN=20;BaseQRankSum=0.133;DP=301;ExcessHet=25.5733;FS=10.804;InbreedingCoeff=-1.0000;MLEAC=10;MLEAF=0.500;MQ=60.00;MQRankSum=0.00;QD=17.77;ReadPosRankSum=-1.900e-01;SOR=0.635	GT:AD:DP:GQ:PL	0/1:19,17:36:99:528,0,687	0/1:14,18:32:99:652,0,456	0/1:9,11:20:99:408,0,293	0/1:21,18:39:99:585,0,744	0/1:18,23:41:99:828,0,614	0/1:9,12:21:99:445,0,327	0/1:14,15:29:99:481,0,489	0/1:9,11:20:99:330,0,324	0/1:19,18:37:99:573,0,614	0/1:10,16:26:99:520,0,357
scaffold_57	468462	.	T	C	12052	PASS	AC=10;AF=0.500;AN=20;BaseQRankSum=2.78;DP=614;ExcessHet=25.5733;FS=3.314;InbreedingCoeff=-1.0000;MLEAC=10;MLEAF=0.500;MQ=56.53;MQRankSum=-3.810e-01;QD=20.36;ReadPosRankSum=-2.600e-02;SOR=0.490	GT:AD:DP:GQ:PGT:PID:PL:PS	0/1:31,39:70:99:.:.:1355,0,958:.	0/1:35,42:77:99:.:.:1448,0,1299:.	0|1:21,23:44:99:1|0:468422_G_T:740,0,822:468422	0|1:18,35:53:99:1|0:468422_G_T:1315,0,617:468422	0/1:18,38:56:99:.:.:1291,0,592:.	0/1:15,28:43:99:.:.:967,0,545:.	0/1:24,44:68:99:.:.:1441,0,821:.	0/1:26,37:63:99:.:.:1131,0,864:.	0|1:27,41:68:99:1|0:468422_G_T:1401,0,965:468422	0|1:19,31:50:99:1|0:468422_G_T:963,0,645:468422
scaffold_57	495828	.	G	A	6642.01	PASS	AC=10;AF=0.500;AN=20;BaseQRankSum=-1.260e-01;DP=391;ExcessHet=25.5733;FS=2.678;InbreedingCoeff=-1.0000;MLEAC=10;MLEAF=0.500;MQ=45.41;MQRankSum=1.70;QD=17.16;ReadPosRankSum=-7.950e-01;SOR=0.802	GT:AD:DP:GQ:PL	0/1:20,31:51:99:1013,0,657	0/1:20,14:34:99:427,0,685	0/1:18,8:26:99:225,0,679	0/1:23,13:36:99:358,0,847	0/1:23,29:52:99:980,0,779	0/1:13,13:26:99:364,0,435	0/1:22,33:55:99:913,0,724	0/1:11,19:30:99:676,0,354	0/1:16,34:50:99:1078,0,523	0/1:8,19:27:99:608,0,257
scaffold_57	579267	.	C	T	2420.53	PASS	AC=4;AF=0.200;AN=20;BaseQRankSum=0.027;DP=327;ExcessHet=4.5998;FS=7.113;InbreedingCoeff=-0.2500;MLEAC=4;MLEAF=0.200;MQ=60.00;MQRankSum=0.00;QD=16.03;ReadPosRankSum=0.511;SOR=0.568	GT:AD:DP:GQ:PL	0/1:23,24:47:99:896,0,812	0/1:21,15:36:99:529,0,744	0/1:15,14:29:99:476,0,536	0/0:35,0:35:99:0,99,1485	0/0:29,0:29:81:0,81,1215	0/0:26,0:26:71:0,71,1125	0/1:20,19:39:99:540,0,739	0/0:24,0:24:66:0,66,990	0/0:36,0:36:99:0,102,1530	0/0:25,0:25:72:0,72,1056
scaffold_57	588045	.	C	T	15368	PASS	AC=10;AF=0.500;AN=20;BaseQRankSum=0.582;DP=550;ExcessHet=25.5733;FS=3.830;InbreedingCoeff=-1.0000;MLEAC=10;MLEAF=0.500;MQ=59.99;MQRankSum=0.00;QD=28.15;ReadPosRankSum=0.258;SOR=0.443	GT:AD:DP:GQ:PL	0/1:14,50:64:99:1905,0,439	0/1:20,52:72:99:1909,0,684	0/1:5,27:32:99:1031,0,129	0/1:16,45:61:99:1679,0,537	0/1:16,54:70:99:2055,0,506	0/1:13,33:46:99:1322,0,447	0/1:14,45:59:99:1631,0,454	0/1:9,26:35:99:944,0,300	0/1:13,42:55:99:1459,0,442	0/1:16,36:52:99:1433,0,538
scaffold_57	589089	.	G	A	8001.01	PASS	AC=10;AF=0.500;AN=20;BaseQRankSum=0.188;DP=465;ExcessHet=25.5733;FS=4.034;InbreedingCoeff=-1.0000;MLEAC=10;MLEAF=0.500;MQ=60.00;MQRankSum=0.00;QD=17.28;ReadPosRankSum=0.010;SOR=0.482	GT:AD:DP:GQ:PL	0/1:39,28:67:99:857,0,1410	0/1:26,22:48:99:740,0,922	0/1:13,23:36:99:807,0,460	0/1:19,18:37:99:606,0,711	0/1:25,21:46:99:767,0,822	0/1:17,25:42:99:934,0,490	0/1:19,30:49:99:1026,0,580	0/1:29,22:51:99:671,0,924	0/1:20,29:49:99:926,0,666	0/1:20,18:38:99:667,0,617
scaffold_57	589388	.	G	A	13964	PASS	AC=10;AF=0.500;AN=20;BaseQRankSum=-4.100e-02;DP=531;ExcessHet=25.5733;FS=2.853;InbreedingCoeff=-1.0000;MLEAC=10;MLEAF=0.500;MQ=59.84;MQRankSum=0.00;QD=26.96;ReadPosRankSum=-6.000e-02;SOR=0.538	GT:AD:DP:GQ:PL	0/1:21,55:76:99:2027,0,551	0/1:15,37:52:99:1318,0,464	0/1:17,37:54:99:1378,0,462	0/1:14,31:45:99:1170,0,476	0/1:12,41:53:99:1466,0,327	0/1:8,29:37:99:1035,0,211	0/1:8,45:53:99:1696,0,167	0/1:11,38:49:99:1416,0,251	0/1:13,32:45:99:1251,0,354	0/1:19,35:54:99:1207,0,558
scaffold_57	596929	.	C	T	5902.01	PASS	AC=10;AF=0.500;AN=20;BaseQRankSum=-1.910e-01;DP=381;ExcessHet=25.5733;FS=0.000;InbreedingCoeff=-1.0000;MLEAC=10;MLEAF=0.500;MQ=54.27;MQRankSum=-6.940e-01;QD=15.53;ReadPosRankSum=-1.970e-01;SOR=0.673	GT:AD:DP:GQ:PGT:PID:PL:PS	0|1:34,24:58:99:0|1:596929_C_T:927,0,1352:596929	0|1:27,18:45:99:0|1:596929_C_T:664,0,1053:596929	0|1:19,9:28:99:0|1:596929_C_T:354,0,752:596929	0|1:26,13:39:99:0|1:596929_C_T:506,0,1037:596929	0|1:21,19:40:99:0|1:596929_C_T:777,0,792:596929	0|1:22,14:36:99:0|1:596929_C_T:475,0,882:596929	0|1:18,16:34:99:0|1:596929_C_T:615,0,729:596929	0|1:23,17:40:99:0|1:596929_C_T:642,0,957:596929	0|1:20,8:28:99:0|1:596929_C_T:273,0,837:596929	0|1:15,17:32:99:0|1:596929_C_T:669,0,579:596929
scaffold_57	596936	.	C	G	6012.01	PASS	AC=10;AF=0.500;AN=20;BaseQRankSum=-3.820e-01;DP=392;ExcessHet=25.5733;FS=0.000;InbreedingCoeff=-1.0000;MLEAC=10;MLEAF=0.500;MQ=54.66;MQRankSum=-7.360e-01;QD=15.38;ReadPosRankSum=0.103;SOR=0.676	GT:AD:DP:GQ:PGT:PID:PL:PS	0|1:35,26:61:99:0|1:596929_C_T:948,0,1389:596929	0|1:25,18:43:99:0|1:596929_C_T:667,0,1011:596929	0|1:18,10:28:99:0|1:596929_C_T:357,0,713:596929	0|1:25,14:39:99:0|1:596929_C_T:509,0,1004:596929	0|1:20,20:40:99:0|1:596929_C_T:777,0,792:596929	0|1:22,14:36:99:0|1:596929_C_T:514,0,879:596929	0|1:22,16:38:99:0|1:596929_C_T:606,0,836:596929	0|1:24,17:41:99:0|1:596929_C_T:642,0,957:596929	0|1:23,9:32:99:0|1:596929_C_T:300,0,895:596929	0|1:15,18:33:99:0|1:596929_C_T:692,0,576:596929
scaffold_57	596955	.	T	A	7561.01	PASS	AC=10;AF=0.500;AN=20;BaseQRankSum=-3.180e-01;DP=451;ExcessHet=25.5733;FS=1.125;InbreedingCoeff=-1.0000;MLEAC=10;MLEAF=0.500;MQ=55.71;MQRankSum=-1.438e+00;QD=16.84;ReadPosRankSum=0.439;SOR=0.583	GT:AD:DP:GQ:PGT:PID:PL:PS	0|1:39,31:70:99:0|1:596955_T_A:1181,0,1566:596955	0|1:26,21:47:99:0|1:596955_T_A:837,0,1061:596955	0|1:18,11:29:99:0|1:596955_T_A:408,0,723:596955	0|1:28,17:45:99:0|1:596955_T_A:624,0,1209:596955	0|1:21,29:50:99:0|1:596955_T_A:1151,0,824:596955	0|1:27,16:43:99:0|1:596955_T_A:591,0,1061:596955	0|1:26,20:46:99:0|1:596955_T_A:756,0,1116:596955	0|1:25,20:45:99:0|1:596955_T_A:807,0,980:596955	0|1:27,10:37:99:0|1:596955_T_A:375,0,1179:596955	0|1:16,21:37:99:0|1:596955_T_A:831,0,651:596955
scaffold_57	608260	.	C	T	9641.01	PASS	AC=10;AF=0.500;AN=20;BaseQRankSum=0.450;DP=535;ExcessHet=25.5733;FS=1.100;InbreedingCoeff=-1.0000;MLEAC=10;MLEAF=0.500;MQ=55.90;MQRankSum=-1.085e+00;QD=18.09;ReadPosRankSum=0.072;SOR=0.827	GT:AD:DP:GQ:PL	0/1:35,40:75:99:1466,0,1223	0/1:35,22:57:99:808,0,1085	0/1:19,21:40:99:802,0,660	0/1:20,35:55:99:1317,0,671	0/1:29,21:50:99:739,0,1110	0/1:18,25:43:99:899,0,559	0/1:31,36:67:99:1270,0,1125	0/1:24,24:48:99:804,0,833	0/1:32,23:55:99:742,0,1130	0/1:21,22:43:99:794,0,667
scaffold_57	699736	.	C	T	4614.01	PASS	AC=10;AF=0.500;AN=20;BaseQRankSum=-5.580e-01;DP=281;ExcessHet=25.5733;FS=0.911;InbreedingCoeff=-1.0000;MLEAC=10;MLEAF=0.500;MQ=59.56;MQRankSum=0.00;QD=16.72;ReadPosRankSum=0.278;SOR=0.635	GT:AD:DP:GQ:PL	0/1:20,18:38:99:579,0,760	0/1:17,11:28:99:285,0,623	0/1:12,16:28:99:519,0,425	0/1:15,14:29:99:464,0,565	0/1:10,12:22:99:387,0,311	0/1:10,10:20:99:281,0,352	0/1:16,27:43:99:927,0,520	0/1:10,12:22:99:436,0,346	0/1:10,16:26:99:642,0,340	0/1:15,5:20:94:94,0,522
scaffold_57	712530	.	C	T	4850.01	PASS	AC=10;AF=0.500;AN=20;BaseQRankSum=-5.140e-01;DP=309;ExcessHet=25.5733;FS=0.412;InbreedingCoeff=-1.0000;MLEAC=10;MLEAF=0.500;MQ=60.00;MQRankSum=0.00;QD=15.70;ReadPosRankSum=0.131;SOR=0.661	GT:AD:DP:GQ:PL	0/1:15,21:36:99:797,0,539	0/1:18,13:31:99:406,0,633	0/1:14,13:27:99:334,0,439	0/1:12,11:23:99:340,0,452	0/1:22,24:46:99:837,0,747	0/1:11,11:22:99:331,0,396	0/1:8,14:22:99:466,0,232	0/1:18,18:36:99:568,0,676	0/1:30,13:43:99:313,0,1024	0/1:11,12:23:99:458,0,289
scaffold_58	36360	.	A	G	5151.01	PASS	AC=10;AF=0.500;AN=20;BaseQRankSum=0.083;DP=327;ExcessHet=25.5733;FS=0.000;InbreedingCoeff=-1.0000;MLEAC=10;MLEAF=0.500;MQ=60.00;MQRankSum=0.00;QD=15.85;ReadPosRankSum=0.638;SOR=0.683	GT:AD:DP:GQ:PL	0/1:22,21:43:99:717,0,810	0/1:22,11:33:99:376,0,785	0/1:15,10:25:99:328,0,553	0/1:14,22:36:99:780,0,465	0/1:15,14:29:99:466,0,488	0/1:13,13:26:99:456,0,401	0/1:21,16:37:99:483,0,713	0/1:17,16:33:99:519,0,592	0/1:19,18:37:99:581,0,627	0/1:14,12:26:99:445,0,542
scaffold_58	71660	.	G	C	5926.01	PASS	AC=10;AF=0.500;AN=20;BaseQRankSum=-3.570e-01;DP=323;ExcessHet=25.5733;FS=1.322;InbreedingCoeff=-1.0000;MLEAC=10;MLEAF=0.500;MQ=60.00;MQRankSum=0.00;QD=18.35;ReadPosRankSum=-3.900e-02;SOR=0.794	GT:AD:DP:GQ:PL	0/1:20,24:44:99:757,0,665	0/1:10,23:33:99:825,0,351	0/1:12,12:24:99:384,0,424	0/1:19,24:43:99:853,0,634	0/1:13,19:32:99:621,0,439	0/1:11,11:22:99:429,0,396	0/1:19,21:40:99:739,0,672	0/1:19,14:33:99:466,0,749	0/1:12,9:21:99:295,0,433	0/1:16,15:31:99:557,0,554
scaffold_58	72762	.	C	T	5796.01	PASS	AC=10;AF=0.500;AN=20;BaseQRankSum=-8.540e-01;DP=319;ExcessHet=25.5733;FS=5.077;InbreedingCoeff=-1.0000;MLEAC=10;MLEAF=0.500;MQ=60.00;MQRankSum=0.00;QD=18.28;ReadPosRankSum=0.532;SOR=0.664	GT:AD:DP:GQ:PL	0/1:14,29:43:99:987,0,491	0/1:18,13:31:99:418,0,620	0/1:7,21:28:99:692,0,212	0/1:18,19:37:99:597,0,645	0/1:21,17:38:99:593,0,779	0/1:7,15:22:99:543,0,236	0/1:19,21:40:99:762,0,605	0/1:10,14:24:99:509,0,345	0/1:17,13:30:99:396,0,484	0/1:14,10:24:99:299,0,489
scaffold_58	78784	.	T	C	30205	PASS	AC=10;AF=0.500;AN=20;BaseQRankSum=3.10;DP=1266;ExcessHet=25.5733;FS=3.530;InbreedingCoeff=-1.0000;MLEAC=10;MLEAF=0.500;MQ=39.78;MQRankSum=0.149;QD=24.76;ReadPosRankSum=-1.520e-01;SOR=0.991	GT:AD:DP:GQ:PL	0/1:53,97:159:99:3738,0,1612	0/1:48,69:120:99:2499,0,1613	0/1:26,79:105:99:2979,0,765	0/1:42,78:127:99:3072,0,1163	0/1:51,91:144:99:3371,0,1540	0/1:30,62:95:99:2394,0,886	0/1:39,95:139:99:3600,0,1090	0/1:40,83:126:99:3099,0,1113	0/1:52,70:125:99:2588,0,1592	0/1:41,74:120:99:2865,0,1190
scaffold_58	86250	.	C	T	13396	PASS	AC=10;AF=0.500;AN=20;BaseQRankSum=0.824;DP=674;ExcessHet=25.5733;FS=3.278;InbreedingCoeff=-1.0000;MLEAC=10;MLEAF=0.500;MQ=44.98;MQRankSum=1.20;QD=19.90;ReadPosRankSum=0.586;SOR=0.732	GT:AD:DP:GQ:PL	0/1:36,57:93:99:1847,0,944	0/1:27,49:76:99:1659,0,763	0/1:25,31:56:99:1065,0,610	0/1:20,41:61:99:1436,0,541	0/1:18,42:60:99:1572,0,446	0/1:32,30:62:99:952,0,980	0/1:49,32:81:99:851,0,1359	0/1:23,28:51:99:1050,0,621	0/1:20,46:66:99:1493,0,553	0/1:26,41:67:99:1471,0,625
scaffold_58	90931	.	G	A	4425.01	PASS	AC=10;AF=0.500;AN=20;BaseQRankSum=0.292;DP=283;ExcessHet=25.5733;FS=10.292;InbreedingCoeff=-1.0000;MLEAC=10;MLEAF=0.500;MQ=59.93;MQRankSum=0.00;QD=15.80;ReadPosRankSum=0.643;SOR=0.543	GT:AD:DP:GQ:PL	0/1:15,16:31:99:612,0,489	0/1:19,12:31:99:425,0,686	0/1:13,9:22:99:290,0,472	0/1:20,15:35:99:425,0,698	0/1:11,11:22:99:382,0,352	0/1:14,7:21:99:227,0,482	0/1:12,21:33:99:680,0,385	0/1:17,15:32:99:534,0,602	0/1:15,15:30:99:504,0,522	0/1:12,11:23:99:346,0,448
scaffold_58	102550	.	A	G	4276.01	PASS	AC=10;AF=0.500;AN=20;BaseQRankSum=0.367;DP=284;ExcessHet=25.5733;FS=0.000;InbreedingCoeff=-1.0000;MLEAC=10;MLEAF=0.500;MQ=60.00;MQRankSum=0.00;QD=15.38;ReadPosRankSum=0.103;SOR=0.683	GT:AD:DP:GQ:PL	0/1:24,14:38:99:501,0,889	0/1:17,10:27:99:347,0,610	0/1:13,12:25:99:450,0,453	0/1:14,12:26:99:399,0,468	0/1:15,15:30:99:527,0,529	0/1:14,12:26:99:387,0,482	0/1:19,13:32:99:386,0,674	0/1:14,8:22:99:251,0,457	0/1:14,16:30:99:559,0,458	0/1:8,14:22:99:469,0,215
scaffold_58	123754	.	A	G	5368.01	PASS	AC=10;AF=0.500;AN=20;BaseQRankSum=0.560;DP=299;ExcessHet=25.5733;FS=0.000;InbreedingCoeff=-1.0000;MLEAC=10;MLEAF=0.500;MQ=60.00;MQRankSum=0.00;QD=18.07;ReadPosRankSum=-6.020e-01;SOR=0.705	GT:AD:DP:GQ:PL	0/1:22,23:45:99:796,0,802	0/1:11,20:31:99:722,0,360	0/1:9,11:20:99:432,0,327	0/1:13,13:26:99:483,0,485	0/1:16,19:35:99:646,0,487	0/1:13,12:25:99:450,0,481	0/1:13,19:32:99:709,0,411	0/1:14,11:25:99:368,0,435	0/1:21,5:26:99:144,0,671	0/1:15,17:32:99:618,0,531
scaffold_58	126268	.	G	A	4939.01	PASS	AC=10;AF=0.500;AN=20;BaseQRankSum=-2.500e-01;DP=283;ExcessHet=25.5733;FS=6.295;InbreedingCoeff=-1.0000;MLEAC=10;MLEAF=0.500;MQ=60.00;MQRankSum=0.00;QD=17.45;ReadPosRankSum=-2.900e-02;SOR=0.605	GT:AD:DP:GQ:PL	0/1:22,20:42:99:651,0,804	0/1:12,11:23:99:412,0,429	0/1:19,16:35:99:552,0,676	0/1:5,17:22:99:629,0,111	0/1:12,12:24:99:426,0,422	0/1:14,10:24:99:336,0,502	0/1:11,18:29:99:585,0,405	0/1:15,18:33:99:566,0,550	0/1:14,8:22:99:291,0,539	0/1:15,14:29:99:491,0,570
scaffold_58	137311	.	G	A	4874.01	PASS	AC=10;AF=0.500;AN=20;BaseQRankSum=0.333;DP=308;ExcessHet=25.5733;FS=10.872;InbreedingCoeff=-1.0000;MLEAC=10;MLEAF=0.500;MQ=60.00;MQRankSum=0.00;QD=15.88;ReadPosRankSum=0.634;SOR=1.200	GT:AD:DP:GQ:PL	0/1:21,18:39:99:670,0,667	0/1:20,3:23:72:72,0,586	0/1:13,11:24:99:350,0,382	0/1:20,19:39:99:684,0,646	0/1:19,13:32:99:457,0,535	0/1:15,12:27:99:411,0,357	0/1:23,19:42:99:658,0,714	0/1:14,14:28:99:522,0,462	0/1:10,16:26:99:603,0,241	0/1:14,13:27:99:447,0,426
scaffold_58	140355	.	G	A	5340.01	PASS	AC=10;AF=0.500;AN=20;BaseQRankSum=-6.980e-01;DP=309;ExcessHet=25.5733;FS=2.443;InbreedingCoeff=-1.0000;MLEAC=10;MLEAF=0.500;MQ=60.00;MQRankSum=0.00;QD=17.45;ReadPosRankSum=0.098;SOR=0.622	GT:AD:DP:GQ:PL	0/1:15,16:31:99:554,0,542	0/1:15,21:36:99:773,0,557	0/1:11,12:23:99:468,0,423	0/1:18,28:46:99:922,0,617	0/1:16,15:31:99:490,0,562	0/1:19,7:26:99:178,0,712	0/1:14,23:37:99:838,0,465	0/1:11,13:24:99:423,0,385	0/1:16,9:25:99:255,0,553	0/1:15,12:27:99:439,0,550
scaffold_58	148389	.	G	A	4215.01	PASS	AC=10;AF=0.500;AN=20;BaseQRankSum=0.148;DP=265;ExcessHet=25.5733;FS=0.943;InbreedingCoeff=-1.0000;MLEAC=10;MLEAF=0.500;MQ=59.99;MQRankSum=0.00;QD=16.09;ReadPosRankSum=0.138;SOR=0.699	GT:AD:DP:GQ:PL	0/1:19,19:38:99:609,0,652	0/1:11,9:20:99:297,0,414	0/1:12,9:21:99:296,0,334	0/1:14,14:28:99:447,0,510	0/1:13,14:27:99:444,0,366	0/1:12,10:22:99:326,0,395	0/1:13,17:30:99:550,0,409	0/1:16,15:31:99:506,0,515	0/1:13,7:20:99:221,0,432	0/1:10,15:25:99:519,0,340
scaffold_58	222830	.	G	A	5526.01	PASS	AC=10;AF=0.500;AN=20;BaseQRankSum=-1.052e+00;DP=294;ExcessHet=25.5733;FS=0.894;InbreedingCoeff=-1.0000;MLEAC=10;MLEAF=0.500;MQ=60.00;MQRankSum=0.00;QD=18.99;ReadPosRankSum=-2.740e-01;SOR=0.617	GT:AD:DP:GQ:PL	0/1:20,17:37:99:629,0,775	0/1:9,13:22:99:417,0,336	0/1:9,12:21:99:470,0,301	0/1:15,9:24:99:303,0,581	0/1:15,12:27:99:404,0,588	0/1:15,16:31:99:572,0,508	0/1:19,16:35:99:566,0,716	0/1:9,27:36:99:960,0,275	0/1:11,22:33:99:778,0,379	0/1:11,14:25:99:427,0,370
scaffold_58	284108	.	C	A	5158.01	PASS	AC=10;AF=0.500;AN=20;BaseQRankSum=-5.900e-01;DP=300;ExcessHet=25.5733;FS=1.914;InbreedingCoeff=-1.0000;MLEAC=10;MLEAF=0.500;MQ=60.00;MQRankSum=0.00;QD=17.25;ReadPosRankSum=-6.200e-02;SOR=0.820	GT:AD:DP:GQ:PL	0/1:23,18:41:99:596,0,827	0/1:11,14:25:99:534,0,398	0/1:16,14:30:99:499,0,573	0/1:13,20:33:99:686,0,475	0/1:11,11:22:99:341,0,415	0/1:10,20:30:99:767,0,319	0/1:19,14:33:99:465,0,643	0/1:14,16:30:99:502,0,526	0/1:17,11:28:99:380,0,639	0/1:16,11:27:99:388,0,573
scaffold_58	311453	.	C	T	5453.01	PASS	AC=10;AF=0.500;AN=20;BaseQRankSum=0.124;DP=317;ExcessHet=25.5733;FS=2.414;InbreedingCoeff=-1.0000;MLEAC=10;MLEAF=0.500;MQ=60.00;MQRankSum=0.00;QD=17.20;ReadPosRankSum=0.913;SOR=0.573	GT:AD:DP:GQ:PL	0/1:22,17:39:99:604,0,735	0/1:12,13:25:99:479,0,438	0/1:11,17:28:99:596,0,319	0/1:18,19:37:99:536,0,642	0/1:17,15:32:99:520,0,634	0/1:11,18:29:99:623,0,327	0/1:17,15:32:99:456,0,527	0/1:14,17:31:99:544,0,450	0/1:14,18:32:99:643,0,499	0/1:18,14:32:99:452,0,620
scaffold_58	331217	.	C	T	5082.01	PASS	AC=10;AF=0.500;AN=20;BaseQRankSum=-4.580e-01;DP=309;ExcessHet=25.5733;FS=0.863;InbreedingCoeff=-1.0000;MLEAC=10;MLEAF=0.500;MQ=60.00;MQRankSum=0.00;QD=16.50;ReadPosRankSum=0.444;SOR=0.645	GT:AD:DP:GQ:PL	0/1:22,16:38:99:546,0,743	0/1:25,12:37:99:390,0,865	0/1:16,12:28:99:356,0,582	0/1:12,18:30:99:642,0,430	0/1:21,16:37:99:550,0,761	0/1:14,18:32:99:569,0,488	0/1:10,23:33:99:788,0,328	0/1:14,13:27:99:412,0,530	0/1:8,14:22:99:482,0,279	0/1:13,11:24:99:347,0,487
scaffold_58	373289	.	A	G	4947.01	PASS	AC=10;AF=0.500;AN=20;BaseQRankSum=-4.500e-01;DP=271;ExcessHet=25.5733;FS=2.657;InbreedingCoeff=-1.0000;MLEAC=10;MLEAF=0.500;MQ=60.00;MQRankSum=0.00;QD=18.32;ReadPosRankSum=0.251;SOR=0.758	GT:AD:DP:GQ:PL	0/1:17,16:33:99:562,0,605	0/1:20,10:30:99:342,0,780	0/1:16,6:22:99:156,0,592	0/1:10,11:21:99:380,0,386	0/1:15,14:29:99:484,0,585	0/1:9,15:24:99:506,0,314	0/1:9,16:25:99:595,0,330	0/1:7,25:32:99:926,0,212	0/1:17,16:33:99:544,0,538	0/1:8,13:21:99:452,0,294
scaffold_58	413938	.	T	C	5437.01	PASS	AC=10;AF=0.500;AN=20;BaseQRankSum=0.651;DP=316;ExcessHet=25.5733;FS=7.534;InbreedingCoeff=-1.0000;MLEAC=10;MLEAF=0.500;MQ=60.00;MQRankSum=0.00;QD=17.21;ReadPosRankSum=0.602;SOR=0.630	GT:AD:DP:GQ:PL	0/1:31,23:54:99:798,0,1083	0/1:16,7:23:99:243,0,593	0/1:13,16:29:99:586,0,456	0/1:20,19:39:99:710,0,724	0/1:9,21:30:99:797,0,303	0/1:15,14:29:99:515,0,506	0/1:12,18:30:99:633,0,361	0/1:14,13:27:99:465,0,485	0/1:19,12:31:99:395,0,673	0/1:15,9:24:99:295,0,521
scaffold_58	418795	.	A	G	4566.01	PASS	AC=10;AF=0.500;AN=20;BaseQRankSum=0.197;DP=287;ExcessHet=25.5733;FS=0.899;InbreedingCoeff=-1.0000;MLEAC=10;MLEAF=0.500;MQ=60.00;MQRankSum=0.00;QD=16.02;ReadPosRankSum=0.623;SOR=0.630	GT:AD:DP:GQ:PL	0/1:23,21:44:99:759,0,845	0/1:18,11:29:99:401,0,664	0/1:12,11:23:99:312,0,430	0/1:21,12:33:99:390,0,810	0/1:15,15:30:99:560,0,503	0/1:13,7:20:99:235,0,487	0/1:13,15:28:99:488,0,497	0/1:11,15:26:99:508,0,388	0/1:16,14:30:99:491,0,573	0/1:9,13:22:99:422,0,313
scaffold_58	506393	.	T	G	5567.01	PASS	AC=10;AF=0.500;AN=20;BaseQRankSum=-6.700e-02;DP=297;ExcessHet=25.5733;FS=0.882;InbreedingCoeff=-1.0000;MLEAC=10;MLEAF=0.500;MQ=60.00;MQRankSum=0.00;QD=18.74;ReadPosRankSum=-6.280e-01;SOR=0.623	GT:AD:DP:GQ:PL	0/1:12,21:33:99:672,0,378	0/1:15,10:25:99:365,0,502	0/1:10,11:21:99:425,0,365	0/1:17,18:35:99:671,0,613	0/1:18,18:36:99:672,0,659	0/1:12,10:22:99:366,0,474	0/1:18,25:43:99:808,0,657	0/1:11,15:26:99:591,0,330	0/1:18,10:28:99:328,0,688	0/1:10,18:28:99:669,0,327
scaffold_58	523191	.	C	T	4164.01	PASS	AC=10;AF=0.500;AN=20;BaseQRankSum=-3.680e-01;DP=266;ExcessHet=25.5733;FS=0.000;InbreedingCoeff=-1.0000;MLEAC=10;MLEAF=0.500;MQ=59.81;MQRankSum=0.00;QD=15.65;ReadPosRankSum=0.171;SOR=0.671	GT:AD:DP:GQ:PL	0/1:15,13:28:99:390,0,580	0/1:11,15:26:99:420,0,363	0/1:12,13:25:99:467,0,402	0/1:14,15:29:99:540,0,501	0/1:15,13:28:99:406,0,518	0/1:11,10:21:99:283,0,370	0/1:22,18:40:99:557,0,837	0/1:13,14:27:99:474,0,487	0/1:14,8:22:99:285,0,529	0/1:10,10:20:99:342,0,342
scaffold_58	549752	.	C	A	5045.01	PASS	AC=10;AF=0.500;AN=20;BaseQRankSum=0.197;DP=287;ExcessHet=25.5733;FS=7.200;InbreedingCoeff=-1.0000;MLEAC=10;MLEAF=0.500;MQ=60.00;MQRankSum=0.00;QD=17.76;ReadPosRankSum=0.128;SOR=0.468	GT:AD:DP:GQ:PGT:PID:PL:PS	0/1:17,20:37:99:.:.:714,0,583:.	0/1:17,13:30:99:.:.:419,0,522:.	0/1:13,13:26:99:.:.:427,0,481:.	0/1:13,14:27:99:.:.:542,0,492:.	0/1:12,16:28:99:.:.:616,0,423:.	0/1:12,16:28:99:.:.:580,0,386:.	0|1:11,14:25:99:0|1:549751_C_A:467,0,401:549751	0/1:18,13:31:99:.:.:448,0,608:.	0/1:17,12:29:99:.:.:406,0,640:.	0/1:12,11:23:99:.:.:426,0,427:.
scaffold_58	564510	.	G	A	4902.01	PASS	AC=10;AF=0.500;AN=20;BaseQRankSum=0.139;DP=273;ExcessHet=25.5733;FS=6.479;InbreedingCoeff=-1.0000;MLEAC=10;MLEAF=0.500;MQ=60.00;MQRankSum=0.00;QD=18.02;ReadPosRankSum=0.145;SOR=0.858	GT:AD:DP:GQ:PL	0/1:12,19:31:99:673,0,409	0/1:16,14:30:99:537,0,524	0/1:16,6:22:99:191,0,547	0/1:12,15:27:99:544,0,456	0/1:15,18:33:99:615,0,564	0/1:11,14:25:99:458,0,370	0/1:12,15:27:99:579,0,390	0/1:8,14:22:99:520,0,272	0/1:19,14:33:99:506,0,690	0/1:14,8:22:99:279,0,561
scaffold_58	577295	.	G	A	5472.01	PASS	AC=10;AF=0.500;AN=20;BaseQRankSum=-6.460e-01;DP=330;ExcessHet=25.5733;FS=1.796;InbreedingCoeff=-1.0000;MLEAC=10;MLEAF=0.500;MQ=60.00;MQRankSum=0.00;QD=16.58;ReadPosRankSum=-3.700e-02;SOR=0.795	GT:AD:DP:GQ:PL	0/1:24,19:43:99:660,0,857	0/1:16,16:32:99:484,0,557	0/1:21,16:37:99:495,0,703	0/1:15,15:30:99:508,0,572	0/1:26,20:46:99:733,0,912	0/1:12,17:29:99:607,0,409	0/1:16,14:30:99:493,0,541	0/1:11,14:25:99:456,0,379	0/1:16,19:35:99:622,0,608	0/1:10,13:23:99:414,0,381
scaffold_58	592322	.	C	T	4319.01	PASS	AC=10;AF=0.500;AN=20;BaseQRankSum=-4.590e-01;DP=281;ExcessHet=25.5733;FS=0.913;InbreedingCoeff=-1.0000;MLEAC=10;MLEAF=0.500;MQ=60.00;MQRankSum=0.00;QD=15.54;ReadPosRankSum=0.167;SOR=0.744	GT:AD:DP:GQ:PL	0/1:23,18:41:99:531,0,799	0/1:11,14:26:99:503,0,420	0/1:16,6:22:99:186,0,565	0/1:24,14:38:99:481,0,899	0/1:18,10:28:99:349,0,674	0/1:9,13:22:99:490,0,339	0/1:8,17:25:99:640,0,244	0/1:11,15:26:99:555,0,417	0/1:14,9:23:99:263,0,495	0/1:17,11:28:99:321,0,556
scaffold_58	607055	.	G	A	5591.01	PASS	AC=10;AF=0.500;AN=20;BaseQRankSum=-2.370e-01;DP=325;ExcessHet=25.5733;FS=8.296;InbreedingCoeff=-1.0000;MLEAC=10;MLEAF=0.500;MQ=60.00;MQRankSum=0.00;QD=17.20;ReadPosRankSum=0.253;SOR=1.082	GT:AD:DP:GQ:PL	0/1:17,23:40:99:858,0,615	0/1:23,17:40:99:597,0,814	0/1:13,15:28:99:517,0,473	0/1:15,17:32:99:572,0,561	0/1:17,24:41:99:784,0,551	0/1:14,9:23:99:329,0,516	0/1:22,20:42:99:750,0,786	0/1:9,13:22:99:469,0,321	0/1:22,15:37:99:494,0,727	0/1:12,8:20:99:221,0,437
scaffold_58	634713	.	C	T	5390.01	PASS	AC=10;AF=0.500;AN=20;BaseQRankSum=0.183;DP=302;ExcessHet=25.5733;FS=1.376;InbreedingCoeff=-1.0000;MLEAC=10;MLEAF=0.500;MQ=60.00;MQRankSum=0.00;QD=17.91;ReadPosRankSum=0.421;SOR=0.803	GT:AD:DP:GQ:PL	0/1:19,12:31:99:389,0,731	0/1:12,17:29:99:607,0,411	0/1:17,14:31:99:428,0,583	0/1:14,21:35:99:764,0,469	0/1:16,19:35:99:648,0,551	0/1:10,15:25:99:478,0,322	0/1:15,16:31:99:542,0,518	0/1:13,11:24:99:353,0,436	0/1:15,13:28:99:436,0,496	0/1:12,20:32:99:745,0,400
scaffold_58	637113	.	T	C	8089.01	PASS	AC=10;AF=0.500;AN=20;BaseQRankSum=0.707;DP=472;ExcessHet=25.5733;FS=4.930;InbreedingCoeff=-1.0000;MLEAC=10;MLEAF=0.500;MQ=59.37;MQRankSum=-1.386e+00;QD=17.32;ReadPosRankSum=0.198;SOR=0.731	GT:AD:DP:GQ:PGT:PID:PL:PS	0|1:35,32:67:99:0|1:637113_T_C:1171,0,1281:637113	0|1:27,27:54:99:0|1:637113_T_C:994,0,1058:637113	0|1:17,16:33:99:0|1:637113_T_C:648,0,705:637113	0|1:26,20:46:99:0|1:637113_T_C:750,0,1026:637113	0|1:17,28:45:99:0|1:637113_T_C:1050,0,679:637113	0|1:29,23:52:99:0|1:637113_T_C:838,0,1126:637113	0|1:33,24:57:99:0|1:637113_T_C:909,0,1278:637113	0|1:16,22:38:99:0|1:637113_T_C:836,0,566:637113	0|1:24,14:38:99:0|1:637113_T_C:478,0,927:637113	0|1:25,12:37:99:0|1:637113_T_C:415,0,986:637113
scaffold_58	637135	.	G	T	8215.01	PASS	AC=10;AF=0.500;AN=20;BaseQRankSum=-1.111e+00;DP=475;ExcessHet=25.5733;FS=3.228;InbreedingCoeff=-1.0000;MLEAC=10;MLEAF=0.500;MQ=59.63;MQRankSum=-9.810e-01;QD=17.48;ReadPosRankSum=0.158;SOR=0.724	GT:AD:DP:GQ:PGT:PID:PL:PS	0|1:33,33:66:99:0|1:637113_T_C:1303,0,1267:637113	0|1:27,26:53:99:0|1:637113_T_C:1007,0,1081:637113	0|1:18,19:37:99:0|1:637113_T_C:744,0,699:637113	0|1:29,21:50:99:0|1:637113_T_C:757,0,1171:637113	0|1:18,26:44:99:0|1:637113_T_C:1032,0,762:637113	0|1:29,19:48:99:0|1:637113_T_C:685,0,1161:637113	0|1:33,23:56:99:0|1:637113_T_C:866,0,1316:637113	0|1:19,24:43:99:0|1:637113_T_C:959,0,684:637113	0|1:25,14:39:99:0|1:637113_T_C:479,0,969:637113	0|1:24,10:34:99:0|1:637113_T_C:383,0,1017:637113
scaffold_58	637143	.	G	A	8005.01	PASS	AC=10;AF=0.500;AN=20;BaseQRankSum=0.189;DP=472;ExcessHet=25.5733;FS=4.074;InbreedingCoeff=-1.0000;MLEAC=10;MLEAF=0.500;MQ=59.67;MQRankSum=-9.820e-01;QD=17.14;ReadPosRankSum=0.082;SOR=0.773	GT:AD:DP:GQ:PGT:PID:PL:PS	0|1:34,32:66:99:0|1:637113_T_C:1225,0,1256:637113	0|1:28,27:55:99:0|1:637113_T_C:1046,0,1072:637113	0|1:18,17:35:99:0|1:637113_T_C:660,0,705:637113	0|1:28,22:50:99:0|1:637113_T_C:795,0,1064:637113	0|1:19,26:45:99:0|1:637113_T_C:1031,0,720:637113	0|1:30,19:49:99:0|1:637113_T_C:682,0,1182:637113	0|1:32,24:56:99:0|1:637113_T_C:911,0,1268:637113	0|1:18,22:40:99:0|1:637113_T_C:874,0,648:637113	0|1:26,13:39:99:0|1:637113_T_C:430,0,1010:637113	0|1:22,10:32:99:0|1:637113_T_C:351,0,936:637113
scaffold_58	686793	.	T	A	5254.01	PASS	AC=10;AF=0.500;AN=20;BaseQRankSum=1.06;DP=276;ExcessHet=25.5733;FS=8.425;InbreedingCoeff=-1.0000;MLEAC=10;MLEAF=0.500;MQ=59.97;MQRankSum=0.00;QD=19.18;ReadPosRankSum=0.029;SOR=0.393	GT:AD:DP:GQ:PGT:PID:PL:PS	0/1:13,25:38:99:.:.:804,0,419:.	0/1:11,14:25:99:.:.:515,0,410:.	0|1:9,12:21:99:0|1:686793_T_A:427,0,304:686793	0/1:12,9:21:99:.:.:307,0,404:.	0/1:20,20:40:99:.:.:696,0,646:.	0/1:11,19:30:99:.:.:705,0,283:.	0/1:9,16:25:99:.:.:598,0,273:.	0/1:12,13:25:99:.:.:465,0,390:.	0/1:14,11:25:99:.:.:403,0,503:.	0/1:14,10:24:99:.:.:334,0,550:.
scaffold_59	55940	.	A	G	5162.01	PASS	AC=10;AF=0.500;AN=20;BaseQRankSum=0.544;DP=295;ExcessHet=25.5733;FS=6.098;InbreedingCoeff=-1.0000;MLEAC=10;MLEAF=0.500;MQ=59.89;MQRankSum=0.00;QD=17.56;ReadPosRankSum=-1.550e-01;SOR=0.947	GT:AD:DP:GQ:PL	0/1:26,15:41:99:494,0,811	0/1:9,22:31:99:852,0,300	0/1:9,16:25:99:543,0,289	0/1:15,12:27:99:439,0,534	0/1:19,15:34:99:550,0,635	0/1:11,10:21:99:339,0,365	0/1:14,16:30:99:565,0,466	0/1:11,13:24:99:499,0,349	0/1:20,19:39:99:646,0,625	0/1:14,8:22:99:235,0,541
scaffold_59	80631	.	C	T	5244.01	PASS	AC=10;AF=0.500;AN=20;BaseQRankSum=-7.150e-01;DP=283;ExcessHet=25.5733;FS=1.440;InbreedingCoeff=-1.0000;MLEAC=10;MLEAF=0.500;MQ=60.00;MQRankSum=0.00;QD=18.86;ReadPosRankSum=0.318;SOR=0.593	GT:AD:DP:GQ:PL	0/1:16,16:32:99:571,0,615	0/1:14,20:34:99:703,0,439	0/1:9,13:22:99:502,0,326	0/1:16,16:32:99:602,0,617	0/1:13,12:25:99:408,0,488	0/1:9,15:24:99:584,0,325	0/1:12,18:30:99:591,0,423	0/1:14,17:31:99:439,0,538	0/1:13,10:23:99:378,0,509	0/1:12,13:25:99:466,0,442
scaffold_59	114126	.	C	T	5558.01	PASS	AC=10;AF=0.500;AN=20;BaseQRankSum=-1.117e+00;DP=357;ExcessHet=25.5733;FS=0.407;InbreedingCoeff=-1.0000;MLEAC=10;MLEAF=0.500;MQ=56.13;MQRankSum=0.218;QD=17.26;ReadPosRankSum=0.184;SOR=0.651	GT:AD:DP:GQ:PGT:PID:PL:PS	0|1:19,19:38:99:0|1:114126_C_T:685,0,741:114126	0|1:12,15:27:99:0|1:114126_C_T:481,0,415:114126	0|1:14,14:28:99:0|1:114126_C_T:444,0,454:114126	0|1:9,13:22:99:0|1:114126_C_T:471,0,295:114126	0|1:14,15:29:99:0|1:114126_C_T:560,0,537:114126	0|1:15,16:31:99:0|1:114126_C_T:578,0,482:114126	0|1:35,24:59:99:0|1:114126_C_T:867,0,1386:114126	0|1:12,15:27:99:0|1:114126_C_T:522,0,412:114126	0|1:20,19:39:99:0|1:114126_C_T:665,0,710:114126	0|1:13,9:22:99:0|1:114126_C_T:285,0,386:114126
scaffold_59	114181	.	T	C	6964.01	PASS	AC=10;AF=0.500;AN=20;BaseQRankSum=0.128;DP=371;ExcessHet=25.5733;FS=0.833;InbreedingCoeff=-1.0000;MLEAC=10;MLEAF=0.500;MQ=58.67;MQRankSum=-1.197e+00;QD=20.66;ReadPosRankSum=1.12;SOR=0.632	GT:AD:DP:GQ:PGT:PID:PL:PS	0|1:19,22:41:99:0|1:114126_C_T:806,0,691:114126	0|1:15,17:32:99:0|1:114126_C_T:622,0,614:114126	0|1:11,13:24:99:0|1:114126_C_T:513,0,399:114126	0|1:7,13:20:99:0|1:114126_C_T:484,0,252:114126	0|1:15,18:33:99:0|1:114126_C_T:687,0,555:114126	0|1:8,23:31:99:0|1:114126_C_T:879,0,267:114126	0|1:30,24:54:99:0|1:114126_C_T:907,0,1144:114126	0|1:13,18:31:99:0|1:114126_C_T:674,0,468:114126	0|1:19,24:43:99:0|1:114126_C_T:860,0,676:114126	0|1:13,15:28:99:0|1:114126_C_T:532,0,459:114126
scaffold_59	114960	.	C	T	5857.01	PASS	AC=10;AF=0.500;AN=20;BaseQRankSum=-5.140e-01;DP=345;ExcessHet=25.5733;FS=1.766;InbreedingCoeff=-1.0000;MLEAC=10;MLEAF=0.500;MQ=52.45;MQRankSum=-2.600e-02;QD=17.03;ReadPosRankSum=0.420;SOR=0.810	GT:AD:DP:GQ:PL	0/1:22,26:48:99:913,0,775	0/1:11,11:22:99:386,0,403	0/1:11,9:20:99:268,0,314	0/1:13,14:27:99:528,0,438	0/1:17,19:36:99:529,0,620	0/1:22,25:47:99:824,0,737	0/1:19,19:38:99:664,0,669	0/1:19,21:40:99:662,0,687	0/1:20,19:39:99:637,0,728	0/1:14,13:27:99:446,0,507
scaffold_59	115351	.	T	C	5905.01	PASS	AC=10;AF=0.500;AN=20;BaseQRankSum=-6.980e-01;DP=307;ExcessHet=25.5733;FS=6.882;InbreedingCoeff=-1.0000;MLEAC=10;MLEAF=0.500;MQ=58.59;MQRankSum=-2.590e-01;QD=19.49;ReadPosRankSum=0.301;SOR=1.040	GT:AD:DP:GQ:PGT:PID:PL:PS	0|1:18,19:37:99:0|1:115351_T_C:723,0,678:115351	0|1:9,13:22:99:0|1:115351_T_C:513,0,423:115351	0|1:9,12:21:99:0|1:115351_T_C:434,0,342:115351	0|1:17,15:32:99:0|1:115351_T_C:544,0,658:115351	0|1:13,20:33:99:0|1:115351_T_C:831,0,474:115351	0|1:18,13:31:99:0|1:115351_T_C:525,0,680:115351	0|1:16,16:32:99:0|1:115351_T_C:613,0,598:115351	0|1:20,25:45:99:0|1:115351_T_C:978,0,743:115351	0|1:20,9:29:99:0|1:115351_T_C:360,0,789:115351	0|1:11,10:21:99:0|1:115351_T_C:384,0,474:115351
scaffold_59	115490	.	C	T	6128.01	PASS	AC=10;AF=0.500;AN=20;BaseQRankSum=0.287;DP=378;ExcessHet=25.5733;FS=6.105;InbreedingCoeff=-1.0000;MLEAC=10;MLEAF=0.500;MQ=57.99;MQRankSum=-1.047e+00;QD=17.07;ReadPosRankSum=0.330;SOR=0.470	GT:AD:DP:GQ:PGT:PID:PL:PS	0|1:21,23:44:99:0|1:115490_C_T:796,0,755:115490	0/1:18,16:34:99:.:.:603,0,694:.	0/1:15,8:23:99:.:.:252,0,593:.	0|1:28,21:49:99:0|1:115490_C_T:688,0,1029:115490	0|1:18,23:41:99:0|1:115490_C_T:801,0,629:115490	0|1:10,12:22:99:0|1:115490_C_T:449,0,377:115490	0|1:19,19:38:99:0|1:115490_C_T:639,0,668:115490	0|1:16,25:41:99:0|1:115490_C_T:772,0,521:115490	0|1:20,22:42:99:0|1:115490_C_T:778,0,679:115490	0|1:14,11:25:99:0|1:115490_C_T:350,0,500:115490
scaffold_59	116847	.	A	G	7079.01	PASS	AC=10;AF=0.500;AN=20;BaseQRankSum=0.760;DP=371;ExcessHet=25.5733;FS=5.273;InbreedingCoeff=-1.0000;MLEAC=10;MLEAF=0.500;MQ=59.58;MQRankSum=-6.120e-01;QD=19.18;ReadPosRankSum=0.099;SOR=0.555	GT:AD:DP:GQ:PL	0/1:26,22:48:99:801,0,890	0/1:17,21:38:99:682,0,517	0/1:10,12:22:99:420,0,294	0/1:13,22:35:99:784,0,353	0/1:21,20:41:99:713,0,566	0/1:14,13:27:99:464,0,491	0/1:16,28:44:99:991,0,525	0/1:22,16:38:99:527,0,771	0/1:18,30:48:99:1071,0,536	0/1:9,19:28:99:626,0,310
scaffold_59	118028	.	C	T	6208.01	PASS	AC=10;AF=0.500;AN=20;BaseQRankSum=-2.970e-01;DP=390;ExcessHet=25.5733;FS=4.407;InbreedingCoeff=-1.0000;MLEAC=10;MLEAF=0.500;MQ=59.88;MQRankSum=0.00;QD=15.96;ReadPosRankSum=0.520;SOR=0.525	GT:AD:DP:GQ:PL	0/1:25,26:51:99:926,0,841	0/1:23,25:48:99:817,0,689	0/1:13,10:23:99:348,0,446	0/1:16,14:30:99:452,0,572	0/1:32,22:54:99:701,0,1169	0/1:15,16:31:99:555,0,529	0/1:34,20:54:99:664,0,1104	0/1:13,11:24:99:352,0,498	0/1:17,21:38:99:640,0,510	0/1:14,22:36:99:753,0,451
scaffold_59	118228	.	C	T	5971.01	PASS	AC=10;AF=0.500;AN=20;BaseQRankSum=-5.330e-01;DP=360;ExcessHet=25.5733;FS=0.791;InbreedingCoeff=-1.0000;MLEAC=10;MLEAF=0.500;MQ=56.20;MQRankSum=-2.100e-02;QD=16.68;ReadPosRankSum=0.122;SOR=0.717	GT:AD:DP:GQ:PL	0/1:22,20:42:99:680,0,830	0/1:22,14:36:99:378,0,785	0/1:6,16:22:99:608,0,182	0/1:16,16:32:99:554,0,559	0/1:31,18:49:99:621,0,1208	0/1:14,17:31:99:605,0,488	0/1:19,25:44:99:844,0,672	0/1:21,22:43:99:738,0,687	0/1:21,15:36:99:501,0,736	0/1:11,12:23:99:442,0,419
scaffold_59	118362	.	C	T	5918.01	PASS	AC=10;AF=0.500;AN=20;BaseQRankSum=-5.330e-01;DP=327;ExcessHet=25.5733;FS=4.954;InbreedingCoeff=-1.0000;MLEAC=10;MLEAF=0.500;MQ=58.21;MQRankSum=0.424;QD=18.15;ReadPosRankSum=0.227;SOR=0.653	GT:AD:DP:GQ:PL	0/1:16,25:41:99:927,0,564	0/1:17,20:37:99:670,0,525	0/1:9,12:21:99:368,0,339	0/1:15,17:32:99:559,0,572	0/1:12,17:29:99:556,0,441	0/1:6,17:23:99:578,0,176	0/1:20,17:37:99:564,0,698	0/1:23,13:36:99:428,0,854	0/1:16,22:38:99:758,0,482	0/1:17,15:32:99:510,0,502
scaffold_59	138648	.	T	C	9031.01	PASS	AC=10;AF=0.500;AN=20;BaseQRankSum=1.30;DP=375;ExcessHet=25.5733;FS=0.000;InbreedingCoeff=-1.0000;MLEAC=10;MLEAF=0.500;MQ=45.35;MQRankSum=0.124;QD=25.73;ReadPosRankSum=0.288;SOR=0.666	GT:AD:DP:GQ:PL	0/1:14,35:49:99:1161,0,329	0/1:22,24:46:99:811,0,628	0/1:6,16:22:99:636,0,129	0/1:8,26:34:99:962,0,205	0/1:8,29:37:99:1006,0,148	0/1:6,25:31:99:891,0,176	0/1:8,32:40:99:1112,0,118	0/1:6,20:26:99:706,0,139	0/1:12,29:41:99:1023,0,328	0/1:4,21:25:99:723,0,105
scaffold_59	189228	.	C	T	4265.01	PASS	AC=10;AF=0.500;AN=20;BaseQRankSum=0.563;DP=284;ExcessHet=25.5733;FS=4.721;InbreedingCoeff=-1.0000;MLEAC=10;MLEAF=0.500;MQ=60.00;MQRankSum=0.00;QD=15.18;ReadPosRankSum=-2.830e-01;SOR=0.849	GT:AD:DP:GQ:PL	0/1:14,13:27:99:452,0,539	0/1:16,15:31:99:476,0,612	0/1:15,16:31:99:586,0,557	0/1:13,9:22:99:336,0,434	0/1:14,18:32:99:618,0,521	0/1:14,12:26:99:437,0,492	0/1:13,13:26:99:383,0,431	0/1:15,7:22:99:204,0,497	0/1:22,13:35:99:436,0,724	0/1:19,10:29:99:337,0,627
scaffold_59	190655	.	C	T	4743.01	PASS	AC=10;AF=0.500;AN=20;BaseQRankSum=0.056;DP=286;ExcessHet=25.5733;FS=5.462;InbreedingCoeff=-1.0000;MLEAC=10;MLEAF=0.500;MQ=60.00;MQRankSum=0.00;QD=16.82;ReadPosRankSum=-5.150e-01;SOR=0.985	GT:AD:DP:GQ:PL	0/1:14,18:32:99:629,0,514	0/1:21,18:39:99:600,0,771	0/1:14,12:26:99:313,0,491	0/1:17,8:25:99:270,0,560	0/1:16,12:28:99:426,0,571	0/1:12,18:30:99:604,0,369	0/1:11,9:20:99:315,0,412	0/1:13,15:28:99:555,0,450	0/1:17,14:31:99:494,0,549	0/1:8,15:23:99:537,0,288
scaffold_59	193511	.	G	A	6128.01	PASS	AC=10;AF=0.500;AN=20;BaseQRankSum=0.911;DP=311;ExcessHet=25.5733;FS=0.859;InbreedingCoeff=-1.0000;MLEAC=10;MLEAF=0.500;MQ=60.00;MQRankSum=0.00;QD=19.77;ReadPosRankSum=0.00;SOR=0.664	GT:AD:DP:GQ:PL	0/1:16,23:39:99:775,0,590	0/1:19,13:32:99:464,0,715	0/1:9,18:27:99:694,0,234	0/1:11,24:35:99:871,0,387	0/1:9,15:24:99:596,0,307	0/1:13,20:33:99:772,0,438	0/1:20,8:28:99:269,0,722	0/1:12,13:25:99:419,0,408	0/1:15,10:25:99:359,0,513	0/1:17,25:42:99:909,0,551
scaffold_59	194665	.	T	G	4569.01	PASS	AC=10;AF=0.500;AN=20;BaseQRankSum=0.112;DP=270;ExcessHet=25.5733;FS=0.442;InbreedingCoeff=-1.0000;MLEAC=10;MLEAF=0.500;MQ=60.00;MQRankSum=0.00;QD=16.99;ReadPosRankSum=-1.900e-01;SOR=0.739	GT:AD:DP:GQ:PL	0/1:10,26:36:99:994,0,327	0/1:8,17:25:99:630,0,255	0/1:16,14:30:99:488,0,534	0/1:16,10:26:99:338,0,612	0/1:9,11:20:99:368,0,342	0/1:15,8:23:99:212,0,571	0/1:18,11:29:99:293,0,646	0/1:12,11:23:99:372,0,416	0/1:15,18:33:99:678,0,408	0/1:17,7:24:99:196,0,565
scaffold_59	240451	.	A	G	7580.01	PASS	AC=10;AF=0.500;AN=20;BaseQRankSum=-1.108e+00;DP=501;ExcessHet=25.5733;FS=1.750;InbreedingCoeff=-1.0000;MLEAC=10;MLEAF=0.500;MQ=60.00;MQRankSum=0.00;QD=15.44;ReadPosRankSum=-2.690e-01;SOR=0.859	GT:AD:DP:GQ:PL	0/1:44,40:84:99:1351,0,1442	0/1:32,27:59:99:896,0,1142	0/1:21,16:37:99:586,0,783	0/1:22,30:52:99:964,0,742	0/1:35,23:59:99:662,0,1232	0/1:22,23:45:99:761,0,784	0/1:25,11:36:99:337,0,905	0/1:23,25:48:99:920,0,839	0/1:24,17:41:99:545,0,935	0/1:14,17:31:99:558,0,490
scaffold_59	240504	.	G	C	8053.01	PASS	AC=10;AF=0.500;AN=20;BaseQRankSum=0.470;DP=509;ExcessHet=25.5733;FS=0.521;InbreedingCoeff=-1.0000;MLEAC=10;MLEAF=0.500;MQ=60.00;MQRankSum=0.00;QD=16.04;ReadPosRankSum=-7.300e-02;SOR=0.637	GT:AD:DP:GQ:PL	0/1:44,37:81:99:1152,0,1375	0/1:30,30:60:99:1075,0,1061	0/1:25,14:39:99:452,0,935	0/1:26,24:50:99:830,0,831	0/1:31,30:61:99:967,0,1094	0/1:19,26:45:99:966,0,642	0/1:27,16:43:99:524,0,937	0/1:23,21:44:99:756,0,684	0/1:20,24:44:99:839,0,740	0/1:20,15:35:99:492,0,710
scaffold_59	240566	.	T	C	9954.01	PASS	AC=10;AF=0.500;AN=20;BaseQRankSum=0.200;DP=598;ExcessHet=25.5733;FS=0.521;InbreedingCoeff=-1.0000;MLEAC=10;MLEAF=0.500;MQ=60.00;MQRankSum=0.00;QD=16.79;ReadPosRankSum=0.391;SOR=0.706	GT:AD:DP:GQ:PL	0/1:47,36:83:99:1235,0,1657	0/1:34,30:64:99:1052,0,1122	0/1:28,19:47:99:614,0,929	0/1:34,32:66:99:1095,0,1118	0/1:39,29:68:99:1007,0,1329	0/1:27,27:54:99:899,0,929	0/1:31,33:64:99:1190,0,1110	0/1:25,29:54:99:1022,0,837	0/1:19,29:48:99:987,0,701	0/1:20,25:45:99:853,0,722
scaffold_59	241107	.	T	C	11753	PASS	AC=10;AF=0.500;AN=20;BaseQRankSum=-1.169e+00;DP=553;ExcessHet=25.5733;FS=4.043;InbreedingCoeff=-1.0000;MLEAC=10;MLEAF=0.500;MQ=59.99;MQRankSum=0.00;QD=21.49;ReadPosRankSum=-4.610e-01;SOR=0.475	GT:AD:DP:GQ:PGT:PID:PL:PS	0|1:27,28:55:99:0|1:241089_TAA_T:1094,0,1049:241089	0|1:31,30:61:99:0|1:241089_TAA_T:1227,0,1247:241089	0|1:19,29:48:99:0|1:241089_TAA_T:1283,0,743:241089	0|1:24,33:57:99:0|1:241089_TAA_T:1329,0,986:241089	0|1:22,23:45:99:0|1:241089_TAA_T:981,0,882:241089	0|1:22,23:45:99:0|1:241089_TAA_T:893,0,897:241089	0|1:28,40:68:99:0|1:241089_TAA_T:1592,0,1097:241089	0|1:28,35:63:99:0|1:241089_TAA_T:1382,0,1107:241089	0|1:25,30:55:99:0|1:241089_TAA_T:1226,0,956:241089	0|1:30,20:50:99:0|1:241089_TAA_T:746,0,1241:241089
scaffold_59	241122	.	G	A	11294	PASS	AC=10;AF=0.500;AN=20;BaseQRankSum=-3.090e-01;DP=553;ExcessHet=25.5733;FS=1.739;InbreedingCoeff=-1.0000;MLEAC=10;MLEAF=0.500;MQ=60.00;MQRankSum=0.00;QD=20.68;ReadPosRankSum=-3.420e-01;SOR=0.572	GT:AD:DP:GQ:PGT:PID:PL:PS	0|1:27,32:59:99:0|1:241089_TAA_T:1261,0,1021:241089	0|1:30,31:61:99:0|1:241089_TAA_T:1235,0,1197:241089	0|1:18,29:47:99:0|1:241089_TAA_T:1160,0,689:241089	0|1:24,32:56:99:0|1:241089_TAA_T:1244,0,905:241089	0|1:20,24:44:99:0|1:241089_TAA_T:896,0,804:241089	0|1:21,21:42:99:0|1:241089_TAA_T:806,0,807:241089	0|1:31,35:66:99:0|1:241089_TAA_T:1482,0,1132:241089	0|1:27,33:60:99:0|1:241089_TAA_T:1330,0,1089:241089	0|1:26,29:55:99:0|1:241089_TAA_T:1133,0,1014:241089	0|1:35,21:56:99:0|1:241089_TAA_T:747,0,1371:241089
scaffold_59	241712	.	T	C	7672.01	PASS	AC=10;AF=0.500;AN=20;BaseQRankSum=0.748;DP=554;ExcessHet=25.5733;FS=7.071;InbreedingCoeff=-1.0000;MLEAC=10;MLEAF=0.500;MQ=59.80;MQRankSum=0.00;QD=15.50;ReadPosRankSum=-5.980e-01;SOR=1.129	GT:AD:DP:GQ:PL	0/1:33,35:68:99:1260,0,1250	0/1:34,22:56:99:734,0,1212	0/1:21,15:36:99:505,0,782	0/1:24,28:52:99:1076,0,789	0/1:20,16:36:99:599,0,712	0/1:28,23:51:99:859,0,1033	0/1:35,17:52:99:590,0,1180	0/1:29,19:48:99:571,0,1004	0/1:29,19:48:99:698,0,1121	0/1:27,21:48:99:780,0,853
scaffold_59	337259	.	G	T	7564.01	PASS	AC=10;AF=0.500;AN=20;BaseQRankSum=-1.146e+00;DP=412;ExcessHet=25.5733;FS=0.524;InbreedingCoeff=-1.0000;MLEAC=10;MLEAF=0.500;MQ=55.78;MQRankSum=0.466;QD=18.45;ReadPosRankSum=-9.340e-01;SOR=0.747	GT:AD:DP:GQ:PGT:PID:PL:PS	0|1:30,27:57:99:0|1:337259_G_T:1084,0,1165:337259	0|1:20,17:37:99:0|1:337259_G_T:673,0,803:337259	0|1:24,14:38:99:0|1:337259_G_T:502,0,936:337259	0|1:24,28:52:99:0|1:337259_G_T:1103,0,923:337259	0|1:18,11:29:99:0|1:337259_G_T:408,0,702:337259	0|1:16,20:36:99:0|1:337259_G_T:820,0,609:337259	0|1:30,22:52:99:0|1:337259_G_T:813,0,1168:337259	0|1:18,18:36:99:0|1:337259_G_T:699,0,729:337259	0|1:20,20:40:99:0|1:337259_G_T:805,0,773:337259	0/1:16,17:33:99:.:.:657,0,493:.
scaffold_59	337260	.	T	C	7490.01	PASS	AC=10;AF=0.500;AN=20;BaseQRankSum=-7.000e-02;DP=416;ExcessHet=25.5733;FS=0.527;InbreedingCoeff=-1.0000;MLEAC=10;MLEAF=0.500;MQ=55.91;MQRankSum=0.466;QD=18.09;ReadPosRankSum=-1.005e+00;SOR=0.764	GT:AD:DP:GQ:PGT:PID:PL:PS	0|1:30,28:58:99:0|1:337259_G_T:1084,0,1165:337259	0|1:21,18:39:99:0|1:337259_G_T:673,0,803:337259	0|1:23,14:37:99:0|1:337259_G_T:502,0,936:337259	0|1:24,28:52:99:0|1:337259_G_T:1103,0,923:337259	0|1:17,11:28:99:0|1:337259_G_T:408,0,702:337259	0|1:16,21:37:99:0|1:337259_G_T:820,0,609:337259	0|1:30,22:52:99:0|1:337259_G_T:813,0,1168:337259	0|1:19,18:37:99:0|1:337259_G_T:699,0,729:337259	0|1:20,21:41:99:0|1:337259_G_T:805,0,773:337259	0/1:17,16:33:99:.:.:583,0,626:.
scaffold_59	337397	.	G	T	7851.01	PASS	AC=10;AF=0.500;AN=20;BaseQRankSum=-8.920e-01;DP=469;ExcessHet=25.5733;FS=0.000;InbreedingCoeff=-1.0000;MLEAC=10;MLEAF=0.500;MQ=57.00;MQRankSum=0.360;QD=16.78;ReadPosRankSum=0.293;SOR=0.677	GT:AD:DP:GQ:PL	0/1:24,33:57:99:1222,0,834	0/1:24,29:53:99:967,0,830	0/1:21,17:38:99:580,0,720	0/1:25,22:47:99:667,0,930	0/1:22,24:46:99:793,0,664	0/1:25,17:42:99:541,0,900	0/1:27,23:50:99:792,0,1037	0/1:15,22:37:99:723,0,455	0/1:27,25:52:99:846,0,980	0/1:25,21:46:99:720,0,917
scaffold_59	365019	.	T	G	5828.01	PASS	AC=10;AF=0.500;AN=20;BaseQRankSum=-1.800e-02;DP=326;ExcessHet=25.5733;FS=8.284;InbreedingCoeff=-1.0000;MLEAC=10;MLEAF=0.500;MQ=60.00;MQRankSum=0.00;QD=18.04;ReadPosRankSum=1.03;SOR=0.754	GT:AD:DP:GQ:PL	0/1:19,25:44:99:946,0,671	0/1:21,18:39:99:571,0,808	0/1:17,6:23:99:201,0,596	0/1:19,17:36:99:592,0,682	0/1:20,18:38:99:592,0,687	0/1:7,15:22:99:565,0,192	0/1:15,22:37:99:820,0,544	0/1:9,11:20:99:425,0,345	0/1:15,12:27:99:389,0,566	0/1:17,20:37:99:727,0,569
scaffold_59	375744	.	C	T	5383.01	PASS	AC=10;AF=0.500;AN=20;BaseQRankSum=0.285;DP=339;ExcessHet=25.5733;FS=2.351;InbreedingCoeff=-1.0000;MLEAC=10;MLEAF=0.500;MQ=60.00;MQRankSum=0.00;QD=16.17;ReadPosRankSum=0.296;SOR=0.568	GT:AD:DP:GQ:PL	0/1:20,21:41:99:753,0,707	0/1:26,18:44:99:611,0,862	0/1:11,9:20:99:345,0,423	0/1:22,16:38:99:517,0,799	0/1:22,23:45:99:765,0,695	0/1:14,17:31:99:565,0,505	0/1:16,14:30:99:522,0,583	0/1:21,15:36:99:499,0,628	0/1:16,9:25:99:260,0,577	0/1:9,14:23:99:546,0,289
scaffold_59	382482	.	T	A	5447.01	PASS	AC=10;AF=0.500;AN=20;BaseQRankSum=0.610;DP=334;ExcessHet=25.5733;FS=1.301;InbreedingCoeff=-1.0000;MLEAC=10;MLEAF=0.500;MQ=60.00;MQRankSum=0.00;QD=16.46;ReadPosRankSum=-5.260e-01;SOR=0.788	GT:AD:DP:GQ:PL	0/1:15,24:39:99:860,0,537	0/1:22,19:41:99:661,0,813	0/1:14,8:22:99:291,0,548	0/1:24,23:47:99:826,0,742	0/1:16,17:33:99:535,0,558	0/1:24,19:43:99:612,0,852	0/1:12,13:25:99:462,0,465	0/1:15,6:21:99:204,0,528	0/1:16,14:30:99:530,0,612	0/1:16,14:30:99:466,0,554
scaffold_59	577393	.	C	T	396.39	PASS	AC=1;AF=0.050;AN=20;BaseQRankSum=-1.653e+00;DP=343;ExcessHet=3.0103;FS=1.768;InbreedingCoeff=-0.0526;MLEAC=1;MLEAF=0.050;MQ=60.00;MQRankSum=0.00;QD=18.02;ReadPosRankSum=0.066;SOR=1.445	GT:AD:DP:GQ:PL	0/0:45,0:45:99:0,106,1800	0/0:36,0:36:99:0,99,1485	0/0:33,0:33:96:0,96,1440	0/0:37,0:37:99:0,99,1485	0/0:27,0:27:50:0,50,1106	0/0:37,0:37:99:0,108,1530	0/0:32,0:32:83:0,83,1305	0/0:40,0:40:99:0,104,1586	0/0:34,0:34:99:0,99,1485	0/1:10,12:22:99:408,0,378
scaffold_59	601796	.	G	T	451.39	PASS	AC=1;AF=0.050;AN=20;BaseQRankSum=-6.400e-02;DP=303;ExcessHet=3.0103;FS=3.624;InbreedingCoeff=-0.0526;MLEAC=1;MLEAF=0.050;MQ=60.00;MQRankSum=0.00;QD=18.06;ReadPosRankSum=-4.930e-01;SOR=1.516	GT:AD:DP:GQ:PL	0/0:37,0:37:99:0,102,1530	0/0:29,0:29:72:0,72,1080	0/0:30,0:30:84:0,84,1260	0/1:11,14:25:99:463,0,363	0/0:33,0:33:90:0,90,1350	0/0:31,0:31:80:0,80,1260	0/0:32,0:32:70:0,70,1305	0/0:25,0:25:72:0,72,1080	0/0:37,0:37:95:0,95,1407	0/0:24,0:24:56:0,56,1007
scaffold_59	646782	.	A	G	9468.01	PASS	AC=10;AF=0.500;AN=20;BaseQRankSum=0.704;DP=447;ExcessHet=25.5733;FS=5.955;InbreedingCoeff=-1.0000;MLEAC=10;MLEAF=0.500;MQ=51.92;MQRankSum=-4.370e-01;QD=21.23;ReadPosRankSum=0.177;SOR=0.695	GT:AD:DP:GQ:PGT:PID:PL:PS	0|1:28,36:64:99:0|1:646782_A_G:1364,0,1056:646782	0|1:22,22:44:99:0|1:646782_A_G:839,0,807:646782	0/1:10,22:32:99:.:.:836,0,346:.	0|1:22,18:40:99:0|1:646782_A_G:665,0,852:646782	0/1:17,28:45:99:.:.:1002,0,629:.	0/1:8,16:24:99:.:.:640,0,288:.	0|1:24,36:60:99:0|1:646782_A_G:1378,0,876:646782	0/1:19,20:39:99:.:.:699,0,727:.	0|1:26,30:56:99:0|1:646782_A_G:1164,0,891:646782	0|1:19,23:42:99:0|1:646782_A_G:881,0,697:646782
scaffold_59	646898	.	C	A	8892.01	PASS	AC=10;AF=0.500;AN=20;BaseQRankSum=-1.660e-01;DP=424;ExcessHet=25.5733;FS=3.409;InbreedingCoeff=-1.0000;MLEAC=10;MLEAF=0.500;MQ=48.27;MQRankSum=3.95;QD=21.12;ReadPosRankSum=0.408;SOR=0.474	GT:AD:DP:GQ:PL	0/1:25,33:58:99:1207,0,871	0/1:22,31:53:99:1114,0,750	0/1:7,20:27:99:743,0,217	0/1:26,21:47:99:731,0,939	0/1:16,22:38:99:733,0,584	0/1:11,23:34:99:841,0,376	0/1:16,28:44:99:1069,0,521	0/1:16,23:39:99:664,0,434	0/1:19,30:49:99:1108,0,658	0/1:12,20:32:99:682,0,426
scaffold_59	647878	.	G	T	7100.01	PASS	AC=10;AF=0.500;AN=20;BaseQRankSum=0.507;DP=376;ExcessHet=25.5733;FS=2.705;InbreedingCoeff=-1.0000;MLEAC=10;MLEAF=0.500;MQ=50.15;MQRankSum=-1.980e-01;QD=18.93;ReadPosRankSum=0.208;SOR=0.573	GT:AD:DP:GQ:PL	0/1:22,32:54:99:1155,0,734	0/1:19,18:37:99:641,0,624	0/1:12,16:28:99:565,0,403	0/1:27,30:57:99:1004,0,936	0/1:18,19:37:99:726,0,609	0/1:15,23:38:99:846,0,523	0/1:15,16:31:99:563,0,491	0/1:15,11:26:99:393,0,577	0/1:14,15:29:99:516,0,452	0/1:20,18:38:99:691,0,646
scaffold_59	647897	.	T	A	7249.01	PASS	AC=10;AF=0.500;AN=20;BaseQRankSum=0.804;DP=393;ExcessHet=25.5733;FS=0.363;InbreedingCoeff=-1.0000;MLEAC=10;MLEAF=0.500;MQ=51.10;MQRankSum=0.097;QD=18.45;ReadPosRankSum=0.851;SOR=0.672	GT:AD:DP:GQ:PL	0/1:22,32:54:99:1135,0,779	0/1:21,17:38:99:585,0,680	0/1:14,14:28:99:523,0,447	0/1:26,32:58:99:1143,0,923	0/1:21,17:38:99:637,0,716	0/1:14,20:34:99:708,0,493	0/1:18,18:36:99:622,0,627	0/1:20,15:35:99:511,0,710	0/1:14,20:34:99:678,0,406	0/1:18,20:38:99:707,0,569
scaffold_59	647914	.	T	C	7612.01	PASS	AC=10;AF=0.500;AN=20;BaseQRankSum=0.428;DP=408;ExcessHet=25.5733;FS=0.000;InbreedingCoeff=-1.0000;MLEAC=10;MLEAF=0.500;MQ=51.71;MQRankSum=0.069;QD=18.70;ReadPosRankSum=1.30;SOR=0.721	GT:AD:DP:GQ:PL	0/1:23,34:57:99:1222,0,827	0/1:20,18:38:99:639,0,624	0/1:16,13:29:99:465,0,517	0/1:28,32:60:99:1146,0,959	0/1:19,21:40:99:760,0,668	0/1:18,20:38:99:694,0,622	0/1:17,22:39:99:801,0,573	0/1:22,16:38:99:576,0,795	0/1:15,20:35:99:682,0,440	0/1:15,18:33:99:627,0,518
scaffold_59	647980	.	C	T	8047.01	PASS	AC=10;AF=0.500;AN=20;BaseQRankSum=-1.071e+00;DP=442;ExcessHet=25.5733;FS=7.011;InbreedingCoeff=-1.0000;MLEAC=10;MLEAF=0.500;MQ=54.83;MQRankSum=2.50;QD=18.41;ReadPosRankSum=-5.080e-01;SOR=1.119	GT:AD:DP:GQ:PL	0/1:22,35:57:99:1112,0,801	0/1:24,27:51:99:984,0,820	0/1:19,15:34:99:518,0,737	0/1:21,24:45:99:828,0,733	0/1:21,25:46:99:726,0,744	0/1:17,17:34:99:637,0,548	0/1:17,26:43:99:819,0,626	0/1:24,19:43:99:603,0,810	0/1:13,29:42:99:961,0,402	0/1:17,25:42:99:859,0,587
scaffold_59	648665	.	C	T	10085	PASS	AC=10;AF=0.500;AN=20;BaseQRankSum=-6.310e-01;DP=502;ExcessHet=25.5733;FS=1.766;InbreedingCoeff=-1.0000;MLEAC=10;MLEAF=0.500;MQ=55.52;MQRankSum=3.89;QD=20.21;ReadPosRankSum=-5.400e-02;SOR=0.846	GT:AD:DP:GQ:PL	0/1:31,36:67:99:1284,0,1058	0/1:21,26:47:99:933,0,718	0/1:15,18:33:99:655,0,561	0/1:28,29:57:99:1049,0,999	0/1:23,29:52:99:948,0,812	0/1:17,25:42:99:938,0,597	0/1:33,41:74:99:1482,0,1160	0/1:18,22:40:99:717,0,592	0/1:15,37:52:99:1358,0,467	0/1:16,19:35:99:721,0,593
scaffold_59	648909	.	G	T	10106	PASS	AC=10;AF=0.500;AN=20;BaseQRankSum=-1.208e+00;DP=575;ExcessHet=25.5733;FS=0.000;InbreedingCoeff=-1.0000;MLEAC=10;MLEAF=0.500;MQ=57.53;MQRankSum=1.53;QD=17.70;ReadPosRankSum=0.075;SOR=0.684	GT:AD:DP:GQ:PL	0/1:41,41:82:99:1380,0,1453	0/1:34,26:60:99:765,0,1191	0/1:26,22:48:99:771,0,916	0/1:30,25:55:99:847,0,1032	0/1:24,32:56:99:1135,0,862	0/1:24,27:51:99:953,0,896	0/1:26,35:61:99:1171,0,940	0/1:14,26:40:99:827,0,456	0/1:26,50:76:99:1575,0,855	0/1:20,22:42:99:682,0,746
scaffold_59	648936	.	T	A	9211.01	PASS	AC=10;AF=0.500;AN=20;BaseQRankSum=0.993;DP=594;ExcessHet=25.5733;FS=0.520;InbreedingCoeff=-1.0000;MLEAC=10;MLEAF=0.500;MQ=57.30;MQRankSum=0.964;QD=15.59;ReadPosRankSum=0.497;SOR=0.728	GT:AD:DP:GQ:PL	0/1:42,35:77:99:1170,0,1399	0/1:31,32:63:99:1066,0,950	0/1:24,27:51:99:927,0,830	0/1:32,33:65:99:1121,0,974	0/1:32,27:59:99:959,0,1138	0/1:25,22:47:99:656,0,812	0/1:34,30:64:99:1019,0,1237	0/1:26,17:43:99:525,0,830	0/1:50,29:79:99:966,0,1617	0/1:21,22:43:99:802,0,646
scaffold_59	649156	.	G	A	9308.01	PASS	AC=10;AF=0.500;AN=20;BaseQRankSum=-1.050e-01;DP=522;ExcessHet=25.5733;FS=0.521;InbreedingCoeff=-1.0000;MLEAC=10;MLEAF=0.500;MQ=56.66;MQRankSum=1.28;QD=17.87;ReadPosRankSum=0.155;SOR=0.778	GT:AD:DP:GQ:PL	0/1:36,41:77:99:1307,0,1341	0/1:28,29:57:99:1029,0,1008	0/1:18,23:41:99:800,0,686	0/1:28,17:45:99:559,0,995	0/1:26,24:50:99:930,0,913	0/1:19,32:51:99:992,0,681	0/1:32,26:58:99:972,0,1108	0/1:26,22:48:99:738,0,934	0/1:14,26:40:99:986,0,449	0/1:28,26:54:99:995,0,924
scaffold_59	649171	.	T	C	10062	PASS	AC=10;AF=0.500;AN=20;BaseQRankSum=1.57;DP=526;ExcessHet=25.5733;FS=1.095;InbreedingCoeff=-1.0000;MLEAC=10;MLEAF=0.500;MQ=57.42;MQRankSum=0.425;QD=19.28;ReadPosRankSum=-2.750e-01;SOR=0.678	GT:AD:DP:GQ:PL	0/1:33,44:77:99:1731,0,1239	0/1:27,27:54:99:1013,0,907	0/1:17,27:44:99:961,0,598	0/1:23,19:42:99:697,0,748	0/1:28,23:51:99:862,0,921	0/1:22,31:53:99:1071,0,769	0/1:31,25:56:99:976,0,1068	0/1:24,25:49:99:844,0,855	0/1:14,27:41:99:1038,0,445	0/1:30,25:55:99:869,0,1035
scaffold_59	650105	.	T	G	6976.01	PASS	AC=10;AF=0.500;AN=20;BaseQRankSum=-5.330e-01;DP=346;ExcessHet=25.5733;FS=3.722;InbreedingCoeff=-1.0000;MLEAC=10;MLEAF=0.500;MQ=51.57;MQRankSum=1.05;QD=21.08;ReadPosRankSum=0.793;SOR=0.913	GT:AD:DP:GQ:PL	0/1:11,30:41:99:1031,0,364	0/1:18,20:38:99:582,0,578	0/1:6,14:20:99:489,0,192	0/1:9,32:41:99:1062,0,271	0/1:17,21:38:99:750,0,591	0/1:15,19:34:99:644,0,475	0/1:18,21:39:99:694,0,631	0/1:11,12:23:99:388,0,396	0/1:14,20:34:99:713,0,422	0/1:6,17:23:99:623,0,200
scaffold_59	682965	.	G	A	849.1	PASS	AC=2;AF=0.100;AN=20;BaseQRankSum=-1.743e+00;DP=273;ExcessHet=3.2451;FS=2.597;InbreedingCoeff=-0.1111;MLEAC=2;MLEAF=0.100;MQ=53.94;MQRankSum=0.503;QD=18.87;ReadPosRankSum=0.193;SOR=0.639	GT:AD:DP:GQ:PL	0/0:41,0:41:99:0,99,1630	0/0:33,0:33:96:0,96,1440	0/0:24,0:24:66:0,66,990	0/0:22,0:22:60:0,60,900	0/1:11,14:25:99:488,0,412	0/1:8,12:20:99:378,0,292	0/0:27,0:27:81:0,81,1114	0/0:30,0:30:81:0,81,1215	0/0:25,0:25:72:0,72,1052	0/0:26,0:26:75:0,75,1039
scaffold_59	700379	.	G	C	5281.01	PASS	AC=10;AF=0.500;AN=20;BaseQRankSum=0.293;DP=320;ExcessHet=25.5733;FS=1.325;InbreedingCoeff=-1.0000;MLEAC=10;MLEAF=0.500;MQ=51.41;MQRankSum=-7.200e-02;QD=16.50;ReadPosRankSum=-8.300e-02;SOR=0.703	GT:AD:DP:GQ:PL	0/1:24,15:39:99:526,0,840	0/1:15,12:27:99:409,0,470	0/1:17,11:28:99:405,0,590	0/1:20,18:38:99:631,0,665	0/1:18,16:34:99:586,0,701	0/1:17,20:37:99:746,0,626	0/1:15,22:37:99:742,0,500	0/1:19,16:35:99:537,0,627	0/1:9,13:22:99:413,0,295	0/1:14,9:23:99:286,0,507
scaffold_59	719746	.	C	T	8728.01	PASS	AC=10;AF=0.500;AN=20;BaseQRankSum=0.217;DP=362;ExcessHet=25.5733;FS=7.823;InbreedingCoeff=-1.0000;MLEAC=10;MLEAF=0.500;MQ=58.71;MQRankSum=2.72;QD=24.59;ReadPosRankSum=0.251;SOR=0.918	GT:AD:DP:GQ:PL	0/1:12,31:43:99:1134,0,355	0/1:15,30:45:99:934,0,492	0/1:4,27:31:79:915,0,79	0/1:5,28:33:99:995,0,100	0/1:13,24:37:99:928,0,445	0/1:14,16:30:99:568,0,498	0/1:17,26:43:99:866,0,468	0/1:10,20:30:99:732,0,306	0/1:9,25:34:99:954,0,271	0/1:7,22:29:99:702,0,174
scaffold_59	720879	.	C	T	8702.01	PASS	AC=10;AF=0.500;AN=20;BaseQRankSum=0.759;DP=374;ExcessHet=25.5733;FS=4.154;InbreedingCoeff=-1.0000;MLEAC=10;MLEAF=0.500;MQ=59.21;MQRankSum=-1.023e+00;QD=23.33;ReadPosRankSum=0.976;SOR=0.515	GT:AD:DP:GQ:PGT:PID:PL:PS	0|1:11,40:51:99:0|1:720853_G_T:1427,0,322:720853	0/1:12,34:46:99:.:.:1225,0,334:.	0/1:6,15:21:99:.:.:540,0,151:.	0/1:14,19:33:99:.:.:667,0,522:.	0/1:15,26:41:99:.:.:934,0,410:.	0/1:14,15:29:99:.:.:568,0,499:.	0/1:17,29:46:99:.:.:970,0,600:.	0/1:13,17:30:99:.:.:572,0,413:.	0/1:10,26:36:99:.:.:985,0,295:.	0/1:17,23:40:99:.:.:814,0,532:.
scaffold_60	9264	.	G	T	5205.01	PASS	AC=10;AF=0.500;AN=20;BaseQRankSum=-6.120e-01;DP=284;ExcessHet=25.5733;FS=3.249;InbreedingCoeff=-1.0000;MLEAC=10;MLEAF=0.500;MQ=41.16;MQRankSum=0.125;QD=18.39;ReadPosRankSum=0.348;SOR=0.526	GT:AD:DP:GQ:PL	0/1:23,17:40:99:575,0,822	0/1:18,14:32:99:441,0,612	0/1:17,11:28:99:394,0,524	0/1:8,20:28:99:698,0,267	0/1:18,13:31:99:431,0,643	0/1:7,22:29:99:732,0,202	0/1:11,17:28:99:597,0,402	0/1:11,13:24:99:477,0,402	0/1:10,11:21:99:347,0,364	0/1:6,16:22:99:513,0,189
scaffold_60	9340	.	A	G	7017.01	PASS	AC=10;AF=0.500;AN=20;BaseQRankSum=-3.930e-01;DP=438;ExcessHet=25.5733;FS=0.521;InbreedingCoeff=-1.0000;MLEAC=10;MLEAF=0.500;MQ=41.63;MQRankSum=0.851;QD=16.02;ReadPosRankSum=0.407;SOR=0.631	GT:AD:DP:GQ:PL	0/1:23,38:61:99:1311,0,816	0/1:24,27:51:99:889,0,841	0/1:16,19:35:99:636,0,596	0/1:31,15:46:99:400,0,1157	0/1:28,29:57:99:1053,0,953	0/1:30,18:48:99:627,0,1150	0/1:24,15:39:99:495,0,786	0/1:18,22:40:99:789,0,670	0/1:17,11:28:99:352,0,587	0/1:19,14:33:99:465,0,672
scaffold_60	20365	.	C	A	6496.01	PASS	AC=10;AF=0.500;AN=20;BaseQRankSum=0.856;DP=348;ExcessHet=25.5733;FS=7.890;InbreedingCoeff=-1.0000;MLEAC=10;MLEAF=0.500;MQ=47.76;MQRankSum=1.76;QD=18.67;ReadPosRankSum=-4.380e-01;SOR=0.911	GT:AD:DP:GQ:PGT:PID:PL:PS	0/1:17,29:46:99:.:.:1014,0,522:.	0/1:18,19:37:99:.:.:612,0,445:.	0/1:6,19:25:99:.:.:591,0,135:.	0/1:15,16:31:99:.:.:574,0,421:.	0|1:15,23:38:99:0|1:20365_C_A:836,0,480:20365	0/1:13,13:26:99:.:.:484,0,417:.	0/1:33,23:56:99:.:.:657,0,952:.	0/1:11,14:25:99:.:.:461,0,345:.	0/1:15,20:35:99:.:.:712,0,423:.	0/1:12,17:29:99:.:.:555,0,338:.
scaffold_60	30398	.	C	T	5178.01	PASS	AC=10;AF=0.500;AN=20;BaseQRankSum=-7.090e-01;DP=304;ExcessHet=25.5733;FS=5.215;InbreedingCoeff=-1.0000;MLEAC=10;MLEAF=0.500;MQ=60.00;MQRankSum=0.00;QD=17.09;ReadPosRankSum=0.384;SOR=0.573	GT:AD:DP:GQ:PL	0/1:18,18:36:99:619,0,612	0/1:15,20:35:99:635,0,554	0/1:16,12:28:99:365,0,579	0/1:21,12:33:99:338,0,798	0/1:11,18:29:99:708,0,404	0/1:17,17:34:99:582,0,605	0/1:10,16:26:99:604,0,368	0/1:12,11:23:99:310,0,381	0/1:13,18:31:99:564,0,457	0/1:14,14:28:99:453,0,446
scaffold_60	36717	.	T	C	4336.01	PASS	AC=10;AF=0.500;AN=20;BaseQRankSum=1.06;DP=275;ExcessHet=25.5733;FS=0.443;InbreedingCoeff=-1.0000;MLEAC=10;MLEAF=0.500;MQ=60.00;MQRankSum=0.00;QD=15.82;ReadPosRankSum=0.810;SOR=0.738	GT:AD:DP:GQ:PL	0/1:14,15:29:99:541,0,485	0/1:16,10:26:99:328,0,458	0/1:15,8:23:99:280,0,514	0/1:24,12:36:99:402,0,762	0/1:11,12:23:99:435,0,368	0/1:9,11:20:99:435,0,333	0/1:17,19:36:99:677,0,551	0/1:11,10:21:99:380,0,429	0/1:18,14:32:99:511,0,570	0/1:18,10:28:99:347,0,635
scaffold_60	36772	.	A	G	4944.01	PASS	AC=10;AF=0.500;AN=20;BaseQRankSum=2.17;DP=292;ExcessHet=25.5733;FS=0.431;InbreedingCoeff=-1.0000;MLEAC=10;MLEAF=0.500;MQ=59.96;MQRankSum=0.00;QD=17.05;ReadPosRankSum=-2.310e-01;SOR=0.729	GT:AD:DP:GQ:PL	0/1:11,20:31:99:684,0,370	0/1:17,9:26:99:324,0,497	0/1:11,9:20:99:337,0,394	0/1:16,15:31:99:579,0,499	0/1:15,15:30:99:464,0,433	0/1:14,14:28:99:532,0,494	0/1:25,20:45:99:753,0,816	0/1:8,12:20:99:470,0,221	0/1:17,13:30:99:441,0,530	0/1:19,10:29:99:360,0,614
scaffold_60	52621	.	G	A	6194.01	PASS	AC=10;AF=0.500;AN=20;BaseQRankSum=-6.660e-01;DP=325;ExcessHet=25.5733;FS=0.847;InbreedingCoeff=-1.0000;MLEAC=10;MLEAF=0.500;MQ=58.91;MQRankSum=0.298;QD=19.18;ReadPosRankSum=-8.900e-02;SOR=0.752	GT:AD:DP:GQ:PL	0/1:19,21:40:99:795,0,632	0/1:15,16:31:99:546,0,541	0/1:10,20:30:99:707,0,313	0/1:12,13:25:99:416,0,445	0/1:19,29:48:99:1022,0,600	0/1:9,14:23:99:528,0,336	0/1:15,12:27:99:402,0,532	0/1:14,17:31:99:529,0,450	0/1:16,19:35:99:581,0,554	0/1:13,20:34:99:668,0,484
scaffold_60	62335	.	C	T	5491.01	PASS	AC=10;AF=0.500;AN=20;BaseQRankSum=-3.140e-01;DP=309;ExcessHet=25.5733;FS=5.985;InbreedingCoeff=-1.0000;MLEAC=10;MLEAF=0.500;MQ=60.00;MQRankSum=0.00;QD=17.94;ReadPosRankSum=0.381;SOR=0.896	GT:AD:DP:GQ:PL	0/1:18,14:32:99:467,0,646	0/1:17,20:37:99:645,0,603	0/1:12,14:26:99:524,0,410	0/1:13,29:42:99:931,0,406	0/1:21,13:34:99:422,0,775	0/1:8,14:22:99:495,0,277	0/1:12,22:34:99:828,0,331	0/1:9,12:21:99:387,0,326	0/1:21,13:34:99:433,0,685	0/1:13,11:24:99:359,0,449
scaffold_60	62628	.	T	C	5607.01	PASS	AC=10;AF=0.500;AN=20;BaseQRankSum=0.476;DP=310;ExcessHet=25.5733;FS=0.871;InbreedingCoeff=-1.0000;MLEAC=10;MLEAF=0.500;MQ=59.93;MQRankSum=0.00;QD=18.44;ReadPosRankSum=-4.500e-01;SOR=0.767	GT:AD:DP:GQ:PL	0/1:20,19:39:99:627,0,640	0/1:20,15:35:99:538,0,679	0/1:13,13:26:99:504,0,479	0/1:19,27:46:99:937,0,582	0/1:15,19:34:99:721,0,546	0/1:11,16:27:99:595,0,363	0/1:10,13:23:99:472,0,369	0/1:12,15:27:99:460,0,406	0/1:13,10:23:99:378,0,410	0/1:13,11:24:99:375,0,469
scaffold_60	67791	.	C	T	552.39	PASS	AC=1;AF=0.050;AN=20;BaseQRankSum=0.040;DP=325;ExcessHet=3.0103;FS=10.736;InbreedingCoeff=-0.0526;MLEAC=1;MLEAF=0.050;MQ=59.80;MQRankSum=-9.100e-01;QD=16.74;ReadPosRankSum=0.595;SOR=1.160	GT:AD:DP:GQ:PL	0/0:46,0:46:99:0,99,1800	0/0:38,0:38:96:0,96,1440	0/0:31,0:31:45:0,45,1174	0/1:16,17:33:99:564,0,519	0/0:35,0:35:99:0,99,1411	0/0:23,0:23:63:0,63,945	0/0:32,0:32:80:0,80,1238	0/0:31,0:31:90:0,90,1324	0/0:25,0:25:69:0,69,1035	0/0:31,0:31:90:0,90,1350
scaffold_60	73802	.	T	C	4970.01	PASS	AC=10;AF=0.500;AN=20;BaseQRankSum=0.149;DP=287;ExcessHet=25.5733;FS=8.130;InbreedingCoeff=-1.0000;MLEAC=10;MLEAF=0.500;MQ=60.00;MQRankSum=0.00;QD=17.56;ReadPosRankSum=0.256;SOR=0.886	GT:AD:DP:GQ:PL	0/1:18,15:33:99:533,0,540	0/1:19,14:33:99:494,0,700	0/1:10,11:21:99:409,0,384	0/1:13,10:23:99:337,0,459	0/1:13,22:35:99:854,0,401	0/1:11,13:24:99:513,0,403	0/1:19,19:38:99:652,0,694	0/1:12,14:26:99:460,0,416	0/1:11,11:22:99:405,0,382	0/1:18,10:28:99:313,0,638
scaffold_60	131827	.	A	T	5660.01	PASS	AC=10;AF=0.500;AN=20;BaseQRankSum=-3.320e-01;DP=332;ExcessHet=25.5733;FS=6.476;InbreedingCoeff=-1.0000;MLEAC=10;MLEAF=0.500;MQ=60.00;MQRankSum=0.00;QD=17.20;ReadPosRankSum=-1.700e-02;SOR=0.766	GT:AD:DP:GQ:PL	0/1:24,23:47:99:783,0,843	0/1:15,20:35:99:575,0,428	0/1:19,14:34:99:349,0,610	0/1:20,14:34:99:521,0,772	0/1:20,23:43:99:729,0,721	0/1:13,10:23:99:267,0,468	0/1:14,19:33:99:642,0,464	0/1:13,12:25:99:447,0,462	0/1:9,17:26:99:548,0,290	0/1:9,21:30:99:799,0,277
scaffold_60	139227	.	G	T	6048.01	PASS	AC=10;AF=0.500;AN=20;BaseQRankSum=0.342;DP=330;ExcessHet=25.5733;FS=1.307;InbreedingCoeff=-1.0000;MLEAC=10;MLEAF=0.500;MQ=60.00;MQRankSum=0.00;QD=18.44;ReadPosRankSum=0.284;SOR=0.787	GT:AD:DP:GQ:PL	0/1:25,22:47:99:756,0,847	0/1:9,12:21:99:415,0,335	0/1:17,13:30:99:475,0,619	0/1:13,20:33:99:775,0,459	0/1:14,14:28:99:502,0,524	0/1:12,19:31:99:733,0,440	0/1:9,29:38:99:1018,0,256	0/1:16,14:30:99:518,0,539	0/1:22,16:38:99:505,0,826	0/1:22,10:32:99:351,0,762
scaffold_60	181699	.	C	T	6557.01	PASS	AC=10;AF=0.500;AN=20;BaseQRankSum=0.953;DP=348;ExcessHet=25.5733;FS=0.391;InbreedingCoeff=-1.0000;MLEAC=10;MLEAF=0.500;MQ=60.00;MQRankSum=0.00;QD=19.12;ReadPosRankSum=-4.900e-01;SOR=0.656	GT:AD:DP:GQ:PGT:PID:PL:PS	0/1:26,25:51:99:.:.:937,0,903:.	0/1:16,16:32:99:.:.:552,0,546:.	0|1:11,14:25:99:0|1:181678_G_T:552,0,395:181678	0/1:21,13:34:99:.:.:461,0,747:.	0/1:19,35:54:99:.:.:1206,0,662:.	0/1:12,12:24:99:.:.:458,0,426:.	0/1:20,17:37:99:.:.:636,0,772:.	0/1:13,17:30:99:.:.:590,0,436:.	0/1:12,19:31:99:.:.:663,0,386:.	0/1:12,13:25:99:.:.:502,0,442:.
scaffold_60	208468	.	G	A	5417.01	PASS	AC=10;AF=0.500;AN=20;BaseQRankSum=-6.250e-01;DP=295;ExcessHet=25.5733;FS=0.887;InbreedingCoeff=-1.0000;MLEAC=10;MLEAF=0.500;MQ=60.00;MQRankSum=0.00;QD=18.43;ReadPosRankSum=0.264;SOR=0.632	GT:AD:DP:GQ:PL	0/1:13,26:39:99:932,0,468	0/1:12,13:25:99:433,0,454	0/1:11,15:26:99:477,0,404	0/1:16,15:31:99:486,0,530	0/1:18,14:32:99:444,0,644	0/1:13,15:28:99:447,0,451	0/1:16,18:34:99:641,0,520	0/1:13,12:25:99:450,0,503	0/1:12,16:28:99:611,0,401	0/1:10,16:26:99:496,0,325
scaffold_60	220554	.	A	G	9321.01	PASS	AC=10;AF=0.500;AN=20;BaseQRankSum=0.096;DP=336;ExcessHet=25.5733;FS=2.009;InbreedingCoeff=-1.0000;MLEAC=10;MLEAF=0.500;MQ=41.68;MQRankSum=-8.350e-01;QD=27.82;ReadPosRankSum=-4.410e-01;SOR=0.779	GT:AD:DP:GQ:PL	0/1:9,31:40:99:1255,0,241	0/1:7,30:37:99:1213,0,178	0/1:6,24:30:90:936,0,90	0/1:6,28:34:99:1064,0,140	0/1:11,19:30:99:699,0,328	0/1:9,14:23:99:528,0,310	0/1:20,23:43:99:850,0,687	0/1:8,22:30:99:862,0,241	0/1:11,25:36:99:974,0,366	0/1:8,24:32:99:940,0,204
scaffold_60	228445	.	C	T	966.1	PASS	AC=2;AF=0.100;AN=20;BaseQRankSum=0.478;DP=321;ExcessHet=3.2451;FS=0.000;InbreedingCoeff=-0.1111;MLEAC=2;MLEAF=0.100;MQ=60.00;MQRankSum=0.00;QD=19.72;ReadPosRankSum=1.61;SOR=0.638	GT:AD:DP:GQ:PL	0/0:44,0:44:99:0,105,1727	0/0:34,0:34:99:0,99,1485	0/0:29,0:29:81:0,81,1215	0/0:38,0:38:99:0,105,1575	0/1:13,13:27:99:477,0,476	0/1:10,13:23:99:506,0,369	0/0:33,0:33:90:0,90,1332	0/0:25,0:25:69:0,69,1035	0/0:36,0:36:99:0,99,1485	0/0:32,0:32:93:0,93,1236
scaffold_60	338747	.	G	A	5517.01	PASS	AC=10;AF=0.500;AN=20;BaseQRankSum=1.12;DP=347;ExcessHet=25.5733;FS=4.802;InbreedingCoeff=-1.0000;MLEAC=10;MLEAF=0.500;MQ=60.00;MQRankSum=0.00;QD=15.95;ReadPosRankSum=0.531;SOR=0.946	GT:AD:DP:GQ:PGT:PID:PL:PS	0/1:21,15:36:99:.:.:475,0,722:.	0/1:18,25:43:99:.:.:941,0,585:.	0/1:17,9:26:99:.:.:304,0,606:.	0/1:18,19:37:99:.:.:716,0,588:.	0/1:19,15:34:99:.:.:472,0,664:.	0/1:13,20:33:99:.:.:703,0,366:.	0|1:16,13:29:99:0|1:338745_T_A:492,0,539:338745	0/1:13,11:24:99:.:.:363,0,452:.	0/1:21,22:43:99:.:.:647,0,783:.	0|1:29,12:41:99:0|1:338747_G_A:404,0,995:338747
scaffold_60	350286	.	A	G	9913.01	PASS	AC=10;AF=0.500;AN=20;BaseQRankSum=-4.120e-01;DP=470;ExcessHet=25.5733;FS=7.288;InbreedingCoeff=-1.0000;MLEAC=10;MLEAF=0.500;MQ=59.88;MQRankSum=0.00;QD=21.36;ReadPosRankSum=-1.100e-01;SOR=0.369	GT:AD:DP:GQ:PGT:PID:PL:PS	0|1:27,42:69:99:0|1:350286_A_G:1514,0,937:350286	0|1:17,33:50:99:0|1:350286_A_G:1145,0,586:350286	0|1:14,29:43:99:1|0:350192_A_G:954,0,403:350192	0|1:26,34:60:99:0|1:350286_A_G:1176,0,909:350286	0|1:24,31:55:99:1|0:350192_A_G:1039,0,829:350192	0|1:21,16:37:99:1|0:350192_A_G:625,0,805:350192	0|1:5,20:25:99:0|1:350286_A_G:859,0,228:350286	0|1:18,25:43:99:1|0:350192_A_G:904,0,655:350192	0|1:19,33:52:99:1|0:350192_A_G:1137,0,638:350192	0|1:14,16:30:99:1|0:350192_A_G:560,0,502:350192
scaffold_60	350304	.	A	G	10422	PASS	AC=10;AF=0.500;AN=20;BaseQRankSum=0.064;DP=529;ExcessHet=25.5733;FS=4.192;InbreedingCoeff=-1.0000;MLEAC=10;MLEAF=0.500;MQ=59.90;MQRankSum=0.00;QD=19.93;ReadPosRankSum=-4.770e-01;SOR=0.464	GT:AD:DP:GQ:PGT:PID:PL:PS	0|1:36,46:82:99:0|1:350286_A_G:1525,0,1110:350286	0|1:21,38:59:99:0|1:350286_A_G:1202,0,667:350286	0|1:13,26:39:99:1|0:350192_A_G:913,0,385:350192	0|1:30,30:60:99:0|1:350286_A_G:1112,0,1082:350286	0|1:28,38:66:99:1|0:350192_A_G:1219,0,936:350192	0|1:23,22:45:99:1|0:350192_A_G:794,0,836:350192	0|1:13,24:37:99:0|1:350286_A_G:865,0,346:350286	0|1:18,26:44:99:1|0:350192_A_G:955,0,617:350192	0|1:22,35:57:99:1|0:350192_A_G:1164,0,678:350192	0|1:15,19:34:99:1|0:350192_A_G:673,0,570:350192
scaffold_60	427953	.	A	G	10032	PASS	AC=10;AF=0.500;AN=20;BaseQRankSum=0.257;DP=568;ExcessHet=25.5733;FS=3.359;InbreedingCoeff=-1.0000;MLEAC=10;MLEAF=0.500;MQ=58.60;MQRankSum=-1.306e+00;QD=22.24;ReadPosRankSum=0.327;SOR=0.915	GT:AD:DP:GQ:PL	0/1:17,30:47:99:1147,0,569	0/1:8,25:33:99:965,0,234	0/1:20,22:42:99:731,0,633	0/1:11,18:29:99:601,0,284	0/1:13,25:38:99:792,0,360	0/1:19,29:48:99:999,0,639	0/1:25,42:67:99:1415,0,878	0/1:15,36:51:99:1250,0,478	0/1:25,36:61:99:1325,0,841	0/1:13,22:35:99:807,0,414
scaffold_60	442340	.	G	A	1672.53	PASS	AC=4;AF=0.200;AN=20;BaseQRankSum=2.02;DP=290;ExcessHet=4.5998;FS=1.654;InbreedingCoeff=-0.2500;MLEAC=4;MLEAF=0.200;MQ=60.00;MQRankSum=0.00;QD=17.42;ReadPosRankSum=0.954;SOR=0.641	GT:AD:DP:GQ:PL	0/0:39,0:39:99:0,102,1530	0/0:22,0:22:57:0,57,855	0/0:23,0:23:60:0,60,900	0/0:31,0:31:90:0,90,1267	0/1:13,9:22:99:318,0,483	0/1:10,11:21:99:410,0,308	0/0:41,0:41:99:0,100,1528	0/1:12,12:24:99:465,0,374	0/1:13,16:29:99:500,0,424	0/0:38,0:38:98:0,98,1544
scaffold_60	455189	.	C	T	445.39	PASS	AC=1;AF=0.050;AN=20;BaseQRankSum=-1.307e+00;DP=293;ExcessHet=3.0103;FS=0.000;InbreedingCoeff=-0.0526;MLEAC=1;MLEAF=0.050;MQ=59.02;MQRankSum=0.149;QD=15.36;ReadPosRankSum=0.087;SOR=0.818	GT:AD:DP:GQ:PL	0/0:32,0:32:93:0,93,1395	0/0:23,0:23:60:0,60,895	0/0:30,0:30:90:0,90,1196	0/1:14,15:29:99:457,0,474	0/0:36,0:36:91:0,91,1214	0/0:36,0:36:99:0,102,1530	0/0:27,0:27:78:0,78,1170	0/0:25,0:25:72:0,72,1080	0/0:30,0:30:90:0,90,1117	0/0:25,0:25:58:0,58,931
scaffold_60	467789	.	T	G	17479	PASS	AC=10;AF=0.500;AN=20;BaseQRankSum=-6.510e-01;DP=830;ExcessHet=25.5733;FS=0.000;InbreedingCoeff=-1.0000;MLEAC=10;MLEAF=0.500;MQ=59.77;MQRankSum=0.00;QD=23.34;ReadPosRankSum=0.798;SOR=0.738	GT:AD:DP:GQ:PL	0/1:36,69:105:99:2460,0,1148	0/1:26,44:70:99:1552,0,947	0/1:29,48:77:99:1652,0,938	0/1:35,56:91:99:1867,0,1216	0/1:18,60:78:99:2214,0,491	0/1:15,42:57:99:1556,0,432	0/1:33,60:93:99:2219,0,1121	0/1:18,43:61:99:1359,0,569	0/1:18,30:48:99:1020,0,535	0/1:20,49:69:99:1580,0,638
scaffold_60	478408	.	T	C	8214.01	PASS	AC=10;AF=0.500;AN=20;BaseQRankSum=0.756;DP=431;ExcessHet=25.5733;FS=1.103;InbreedingCoeff=-1.0000;MLEAC=10;MLEAF=0.500;MQ=58.84;MQRankSum=-1.388e+00;QD=19.56;ReadPosRankSum=-4.000e-02;SOR=0.826	GT:AD:DP:GQ:PGT:PID:PL:PS	0|1:26,22:48:99:0|1:478391_G_T:824,0,1015:478391	0|1:18,16:34:99:0|1:478391_G_T:609,0,708:478391	0|1:20,18:38:99:0|1:478391_G_T:692,0,786:478391	0|1:21,26:47:99:0|1:478391_G_T:1020,0,775:478391	0|1:22,20:42:99:0|1:478391_G_T:715,0,844:478391	0|1:16,25:41:99:0|1:478391_G_T:995,0,620:478391	0|1:26,25:51:99:0|1:478391_G_T:911,0,1008:478391	0|1:26,15:41:99:0|1:478391_G_T:548,0,1047:478391	0/1:14,22:36:99:.:.:835,0,470:.	0|1:15,27:42:99:0|1:478391_G_T:1065,0,549:478391
scaffold_60	478441	.	C	A	6831.01	PASS	AC=10;AF=0.500;AN=20;BaseQRankSum=-1.191e+00;DP=467;ExcessHet=25.5733;FS=1.095;InbreedingCoeff=-1.0000;MLEAC=10;MLEAF=0.500;MQ=57.15;MQRankSum=1.96;QD=15.42;ReadPosRankSum=0.010;SOR=0.802	GT:AD:DP:GQ:PL	0/1:31,19:50:99:554,0,1105	0/1:19,15:37:99:437,0,759	0/1:25,15:42:99:478,0,903	0/1:26,27:56:99:900,0,893	0/1:25,19:44:99:593,0,916	0/1:16,28:44:99:970,0,513	0/1:24,28:55:99:824,0,830	0/1:28,16:44:99:501,0,992	0/1:18,22:41:99:750,0,657	0/1:15,27:43:99:824,0,439
scaffold_60	541567	.	G	A	5825.01	PASS	AC=10;AF=0.500;AN=20;BaseQRankSum=0.735;DP=322;ExcessHet=25.5733;FS=5.797;InbreedingCoeff=-1.0000;MLEAC=10;MLEAF=0.500;MQ=60.00;MQRankSum=0.00;QD=18.26;ReadPosRankSum=0.794;SOR=0.978	GT:AD:DP:GQ:PL	0/1:14,26:40:99:981,0,379	0/1:20,19:39:99:604,0,699	0/1:12,10:22:99:337,0,355	0/1:12,18:30:99:681,0,392	0/1:13,10:23:99:368,0,464	0/1:15,9:24:99:318,0,544	0/1:26,20:46:99:692,0,887	0/1:11,19:30:99:725,0,359	0/1:11,13:24:99:485,0,403	0/1:21,20:41:99:634,0,615
scaffold_60	543683	.	C	T	4880.01	PASS	AC=10;AF=0.500;AN=20;BaseQRankSum=-5.710e-01;DP=279;ExcessHet=25.5733;FS=0.434;InbreedingCoeff=-1.0000;MLEAC=10;MLEAF=0.500;MQ=59.96;MQRankSum=0.00;QD=17.68;ReadPosRankSum=0.347;SOR=0.664	GT:AD:DP:GQ:PL	0/1:18,12:30:99:385,0,671	0/1:16,12:28:99:371,0,539	0/1:11,17:28:99:622,0,364	0/1:9,14:23:99:527,0,327	0/1:11,10:21:99:329,0,371	0/1:13,14:27:99:476,0,446	0/1:21,19:40:99:683,0,681	0/1:15,14:29:99:488,0,565	0/1:12,17:29:99:613,0,368	0/1:10,11:21:99:386,0,349
scaffold_60	572190	.	T	G	17132	PASS	AC=11;AF=0.550;AN=20;BaseQRankSum=-6.610e-01;DP=558;ExcessHet=18.1697;FS=5.683;InbreedingCoeff=-0.8181;MLEAC=11;MLEAF=0.550;MQ=46.94;MQRankSum=-4.350e-01;QD=31.15;ReadPosRankSum=-5.060e-01;SOR=0.365	GT:AD:DP:GQ:PL	0/1:17,49:66:99:1843,0,531	0/1:7,50:57:95:1944,0,95	0/1:5,49:54:34:1741,0,34	0/1:8,43:51:99:1756,0,165	0/1:14,58:72:99:2260,0,340	0/1:10,35:45:99:1281,0,276	0/1:19,42:61:99:1487,0,541	0/1:12,34:46:99:1282,0,384	0/1:9,50:59:99:1943,0,135	1/1:0,39:39:99:1594,117,0
scaffold_60	572259	.	G	A	10462	PASS	AC=10;AF=0.500;AN=20;BaseQRankSum=-3.580e-01;DP=589;ExcessHet=25.5733;FS=1.107;InbreedingCoeff=-1.0000;MLEAC=10;MLEAF=0.500;MQ=48.20;MQRankSum=4.49;QD=17.79;ReadPosRankSum=0.381;SOR=0.789	GT:AD:DP:GQ:PL	0/1:46,32:78:99:1011,0,1705	0/1:33,43:76:99:1371,0,1223	0/1:21,36:57:99:1228,0,722	0/1:26,30:56:99:975,0,847	0/1:30,33:63:99:1201,0,1072	0/1:22,24:46:99:905,0,772	0/1:29,29:58:99:993,0,958	0/1:27,23:50:99:821,0,931	0/1:32,24:56:99:831,0,1139	0/1:17,31:48:99:1126,0,598
scaffold_60	577622	.	C	T	4694.01	PASS	AC=10;AF=0.500;AN=20;BaseQRankSum=-7.770e-01;DP=312;ExcessHet=25.5733;FS=8.522;InbreedingCoeff=-1.0000;MLEAC=10;MLEAF=0.500;MQ=59.47;MQRankSum=0.00;QD=15.14;ReadPosRankSum=-2.900e-02;SOR=0.893	GT:AD:DP:GQ:PL	0/1:18,18:36:99:622,0,606	0/1:17,10:27:99:325,0,600	0/1:11,13:24:99:433,0,412	0/1:23,15:38:99:388,0,828	0/1:11,15:26:99:429,0,369	0/1:22,15:37:99:489,0,754	0/1:19,23:42:99:821,0,641	0/1:19,7:26:99:212,0,706	0/1:13,17:30:99:534,0,449	0/1:9,15:24:99:441,0,327
scaffold_60	603972	.	G	A	4969.01	PASS	AC=10;AF=0.500;AN=20;BaseQRankSum=-5.610e-01;DP=319;ExcessHet=25.5733;FS=4.324;InbreedingCoeff=-1.0000;MLEAC=10;MLEAF=0.500;MQ=60.00;MQRankSum=0.00;QD=15.68;ReadPosRankSum=-6.490e-01;SOR=0.580	GT:AD:DP:GQ:PL	0/1:21,23:44:99:670,0,674	0/1:25,18:43:99:570,0,901	0/1:16,17:33:99:557,0,601	0/1:13,10:23:99:329,0,350	0/1:17,20:37:99:666,0,568	0/1:9,13:22:99:388,0,276	0/1:13,23:36:99:726,0,407	0/1:14,12:26:99:361,0,479	0/1:17,11:28:99:405,0,621	0/1:15,10:25:99:297,0,527
scaffold_60	605597	.	C	T	5289.01	PASS	AC=10;AF=0.500;AN=20;BaseQRankSum=0.155;DP=338;ExcessHet=25.5733;FS=5.627;InbreedingCoeff=-1.0000;MLEAC=10;MLEAF=0.500;MQ=60.00;MQRankSum=0.00;QD=15.84;ReadPosRankSum=0.270;SOR=0.962	GT:AD:DP:GQ:PL	0/1:21,22:43:99:807,0,695	0/1:23,12:35:99:389,0,842	0/1:7,17:24:99:648,0,181	0/1:23,19:42:99:588,0,842	0/1:28,8:36:99:248,0,1048	0/1:13,21:34:99:727,0,397	0/1:15,15:30:99:562,0,521	0/1:16,11:27:99:375,0,597	0/1:22,12:34:99:377,0,714	0/1:12,17:29:99:568,0,454
scaffold_60	618098	.	A	T	5275.01	PASS	AC=10;AF=0.500;AN=20;BaseQRankSum=0.235;DP=313;ExcessHet=25.5733;FS=1.343;InbreedingCoeff=-1.0000;MLEAC=10;MLEAF=0.500;MQ=59.96;MQRankSum=0.00;QD=16.91;ReadPosRankSum=0.714;SOR=0.651	GT:AD:DP:GQ:PL	0/1:23,23:46:99:830,0,837	0/1:21,11:32:99:352,0,796	0/1:15,11:26:99:373,0,547	0/1:10,13:23:99:471,0,324	0/1:13,14:27:99:427,0,414	0/1:23,11:34:99:383,0,782	0/1:15,19:34:99:741,0,529	0/1:20,12:32:99:433,0,679	0/1:15,21:36:99:746,0,556	0/1:7,15:22:99:519,0,229
scaffold_60	620375	.	G	A	4565.98	PASS	AC=9;AF=0.450;AN=20;BaseQRankSum=0.618;DP=335;ExcessHet=18.1697;FS=9.145;InbreedingCoeff=-0.8182;MLEAC=9;MLEAF=0.450;MQ=60.00;MQRankSum=0.00;QD=15.48;ReadPosRankSum=-1.240e-01;SOR=1.150	GT:AD:DP:GQ:PL	0/1:22,25:47:99:894,0,661	0/1:19,20:39:99:726,0,649	0/1:13,13:26:99:465,0,491	0/0:39,0:39:99:0,103,1541	0/1:18,21:39:99:714,0,604	0/1:16,8:24:99:276,0,593	0/1:25,17:42:99:493,0,900	0/1:16,5:21:99:160,0,535	0/1:11,16:27:99:512,0,402	0/1:19,11:30:99:332,0,655
scaffold_60	628398	.	A	G	6244.01	PASS	AC=10;AF=0.500;AN=20;BaseQRankSum=0.162;DP=322;ExcessHet=25.5733;FS=0.000;InbreedingCoeff=-1.0000;MLEAC=10;MLEAF=0.500;MQ=60.00;MQRankSum=0.00;QD=19.51;ReadPosRankSum=0.00;SOR=0.675	GT:AD:DP:GQ:PL	0/1:17,29:46:99:1013,0,565	0/1:17,18:35:99:621,0,508	0/1:11,9:20:99:328,0,428	0/1:13,12:25:99:465,0,510	0/1:12,16:28:99:627,0,443	0/1:13,23:36:99:846,0,337	0/1:21,20:41:99:738,0,818	0/1:14,12:26:99:445,0,522	0/1:18,14:32:99:487,0,669	0/1:12,19:31:99:674,0,440
scaffold_60	631403	.	G	A	4922.01	PASS	AC=10;AF=0.500;AN=20;BaseQRankSum=0.389;DP=283;ExcessHet=25.5733;FS=1.990;InbreedingCoeff=-1.0000;MLEAC=10;MLEAF=0.500;MQ=59.82;MQRankSum=1.03;QD=17.64;ReadPosRankSum=0.205;SOR=0.656	GT:AD:DP:GQ:PL	0/1:21,20:41:99:717,0,835	0/1:16,12:28:99:423,0,586	0/1:8,12:20:99:472,0,296	0/1:14,13:27:99:425,0,577	0/1:11,20:31:99:680,0,367	0/1:14,8:22:99:250,0,564	0/1:10,17:27:99:579,0,339	0/1:16,15:31:99:487,0,583	0/1:13,12:25:99:442,0,461	0/1:13,14:27:99:447,0,528
scaffold_60	638107	.	G	A	5123.01	PASS	AC=10;AF=0.500;AN=20;BaseQRankSum=-9.410e-01;DP=323;ExcessHet=25.5733;FS=5.786;InbreedingCoeff=-1.0000;MLEAC=10;MLEAF=0.500;MQ=60.00;MQRankSum=0.00;QD=15.91;ReadPosRankSum=-7.740e-01;SOR=0.723	GT:AD:DP:GQ:PL	0/1:24,16:40:99:576,0,927	0/1:20,13:33:99:354,0,741	0/1:14,7:21:99:208,0,523	0/1:14,15:29:99:581,0,462	0/1:17,14:31:99:434,0,578	0/1:18,14:32:99:455,0,697	0/1:10,17:27:99:647,0,365	0/1:16,22:38:99:786,0,545	0/1:17,15:32:99:508,0,622	0/1:22,17:39:99:574,0,811
scaffold_60	639422	.	G	A	4472.01	PASS	AC=10;AF=0.500;AN=20;BaseQRankSum=0.027;DP=279;ExcessHet=25.5733;FS=1.432;InbreedingCoeff=-1.0000;MLEAC=10;MLEAF=0.500;MQ=60.00;MQRankSum=0.00;QD=16.09;ReadPosRankSum=0.212;SOR=0.793	GT:AD:DP:GQ:PL	0/1:20,12:32:99:391,0,753	0/1:19,17:36:99:573,0,682	0/1:12,9:21:99:315,0,425	0/1:15,8:23:99:288,0,603	0/1:13,12:25:99:462,0,387	0/1:15,10:25:99:299,0,582	0/1:15,13:28:99:467,0,539	0/1:8,19:27:99:713,0,262	0/1:14,15:29:99:479,0,438	0/1:16,16:32:99:485,0,567
scaffold_60	644817	.	C	T	472.39	PASS	AC=1;AF=0.050;AN=20;BaseQRankSum=-1.962e+00;DP=305;ExcessHet=3.0103;FS=3.948;InbreedingCoeff=-0.0526;MLEAC=1;MLEAF=0.050;MQ=60.00;MQRankSum=0.00;QD=16.29;ReadPosRankSum=-2.459e+00;SOR=1.675	GT:AD:DP:GQ:PL	0/0:41,0:41:99:0,111,1665	0/0:34,0:34:99:0,102,1355	0/0:22,0:22:39:0,39,831	0/1:12,17:29:99:484,0,397	0/0:36,0:36:90:0,90,1329	0/0:34,0:34:85:0,85,1252	0/0:33,0:33:66:0,66,1133	0/0:21,0:21:60:0,60,775	0/0:34,0:34:70:0,70,1282	0/0:20,0:20:57:0,57,855
scaffold_60	651521	.	C	T	530.39	PASS	AC=1;AF=0.050;AN=20;BaseQRankSum=0.837;DP=278;ExcessHet=3.0103;FS=5.231;InbreedingCoeff=-0.0527;MLEAC=1;MLEAF=0.050;MQ=59.89;MQRankSum=-1.066e+00;QD=15.60;ReadPosRankSum=-4.690e-01;SOR=0.884	GT:AD:DP:GQ:PL	0/0:35,0:35:99:0,99,1485	0/0:33,0:33:90:0,90,1350	0/0:21,0:21:63:0,63,802	0/1:19,15:34:99:542,0,654	0/0:31,0:31:90:0,90,1350	0/0:21,0:21:60:0,60,900	0/0:33,0:33:90:0,90,1350	0/0:21,0:21:63:0,63,855	0/0:21,0:21:31:0,31,813	0/0:28,0:28:81:0,81,1215
scaffold_60	683378	.	G	T	4731.01	PASS	AC=10;AF=0.500;AN=20;BaseQRankSum=-5.260e-01;DP=284;ExcessHet=25.5733;FS=3.235;InbreedingCoeff=-1.0000;MLEAC=10;MLEAF=0.500;MQ=60.00;MQRankSum=0.00;QD=16.84;ReadPosRankSum=0.115;SOR=0.836	GT:AD:DP:GQ:PL	0/1:15,11:26:99:336,0,547	0/1:19,9:28:99:283,0,638	0/1:7,14:21:99:460,0,249	0/1:14,14:28:99:512,0,464	0/1:18,17:35:99:572,0,646	0/1:10,14:24:99:460,0,361	0/1:19,21:40:99:704,0,683	0/1:15,11:26:99:349,0,512	0/1:11,19:30:99:684,0,384	0/1:12,11:23:99:371,0,394
scaffold_60	688445	.	C	T	4978.01	PASS	AC=10;AF=0.500;AN=20;BaseQRankSum=0.617;DP=291;ExcessHet=25.5733;FS=0.000;InbreedingCoeff=-1.0000;MLEAC=10;MLEAF=0.500;MQ=59.91;MQRankSum=0.00;QD=17.28;ReadPosRankSum=-3.830e-01;SOR=0.706	GT:AD:DP:GQ:PL	0/1:14,25:39:99:926,0,469	0/1:18,11:29:99:373,0,671	0/1:19,7:26:99:236,0,674	0/1:9,12:21:99:470,0,330	0/1:13,25:38:99:865,0,362	0/1:13,13:26:99:450,0,480	0/1:20,10:30:99:325,0,737	0/1:17,13:30:99:488,0,539	0/1:14,11:25:99:384,0,442	0/1:12,12:24:99:461,0,404
scaffold_60	733788	.	G	A	4620.01	PASS	AC=10;AF=0.500;AN=20;BaseQRankSum=-8.190e-01;DP=287;ExcessHet=25.5733;FS=3.206;InbreedingCoeff=-1.0000;MLEAC=10;MLEAF=0.500;MQ=59.94;MQRankSum=0.00;QD=16.21;ReadPosRankSum=-3.860e-01;SOR=0.698	GT:AD:DP:GQ:PL	0/1:17,11:28:99:362,0,677	0/1:15,19:34:99:699,0,475	0/1:18,9:27:99:314,0,692	0/1:22,16:38:99:466,0,790	0/1:13,18:31:99:677,0,389	0/1:14,18:32:99:571,0,482	0/1:14,13:27:99:420,0,530	0/1:12,13:25:99:443,0,415	0/1:10,10:20:99:295,0,331	0/1:10,13:23:99:373,0,316
scaffold_60	749414	.	G	A	5668.01	PASS	AC=10;AF=0.500;AN=20;BaseQRankSum=-4.360e-01;DP=309;ExcessHet=25.5733;FS=3.085;InbreedingCoeff=-1.0000;MLEAC=10;MLEAF=0.500;MQ=59.95;MQRankSum=0.00;QD=18.52;ReadPosRankSum=-9.200e-02;SOR=0.876	GT:AD:DP:GQ:PGT:PID:PL:PS	0/1:12,18:30:99:.:.:639,0,447:.	0/1:15,22:37:99:.:.:778,0,515:.	0/1:10,11:21:99:.:.:420,0,384:.	0|1:11,23:34:99:0|1:749414_G_A:849,0,371:749414	0/1:14,14:28:99:.:.:539,0,448:.	0/1:20,14:34:99:.:.:498,0,798:.	0/1:16,22:38:99:.:.:751,0,525:.	0/1:11,10:21:99:.:.:384,0,375:.	0/1:23,15:38:99:.:.:479,0,871:.	0/1:15,10:25:99:.:.:331,0,580:.
scaffold_60	753881	.	C	T	5720.01	PASS	AC=10;AF=0.500;AN=20;BaseQRankSum=-4.070e-01;DP=340;ExcessHet=25.5733;FS=11.845;InbreedingCoeff=-1.0000;MLEAC=10;MLEAF=0.500;MQ=59.90;MQRankSum=0.00;QD=16.92;ReadPosRankSum=0.169;SOR=0.876	GT:AD:DP:GQ:PL	0/1:23,20:43:99:731,0,884	0/1:13,18:31:99:652,0,470	0/1:17,8:25:99:233,0,646	0/1:21,19:40:99:693,0,758	0/1:11,20:31:99:729,0,375	0/1:11,12:23:99:422,0,369	0/1:14,21:35:99:721,0,462	0/1:14,14:28:99:428,0,494	0/1:27,20:47:99:693,0,1044	0/1:22,13:35:99:418,0,774
scaffold_61	7786	.	C	T	7684.01	PASS	AC=10;AF=0.500;AN=20;BaseQRankSum=-5.520e-01;DP=438;ExcessHet=25.5733;FS=0.000;InbreedingCoeff=-1.0000;MLEAC=10;MLEAF=0.500;MQ=58.65;MQRankSum=0.595;QD=17.71;ReadPosRankSum=0.214;SOR=0.678	GT:AD:DP:GQ:PL	0/1:23,20:43:99:683,0,843	0/1:25,24:49:99:844,0,854	0/1:13,16:29:99:531,0,484	0/1:18,21:39:99:729,0,611	0/1:19,21:40:99:755,0,698	0/1:21,21:42:99:739,0,777	0/1:26,22:48:99:651,0,891	0/1:26,28:54:99:890,0,816	0/1:21,26:47:99:931,0,717	0/1:16,27:43:99:931,0,550
scaffold_61	15179	.	C	T	7204.01	PASS	AC=10;AF=0.500;AN=20;BaseQRankSum=-8.060e-01;DP=360;ExcessHet=25.5733;FS=0.817;InbreedingCoeff=-1.0000;MLEAC=10;MLEAF=0.500;MQ=48.50;MQRankSum=2.00;QD=20.24;ReadPosRankSum=-4.650e-01;SOR=0.762	GT:AD:DP:GQ:PL	0/1:12,21:33:99:734,0,412	0/1:11,26:37:99:831,0,319	0/1:13,8:21:99:201,0,447	0/1:15,14:29:99:463,0,517	0/1:15,27:42:99:1031,0,503	0/1:15,13:28:99:408,0,578	0/1:14,34:48:99:1224,0,401	0/1:19,25:44:99:855,0,594	0/1:14,21:35:99:686,0,358	0/1:17,22:39:99:771,0,600
scaffold_61	16110	.	C	T	9225.01	PASS	AC=10;AF=0.500;AN=20;BaseQRankSum=-7.400e-02;DP=364;ExcessHet=25.5733;FS=0.000;InbreedingCoeff=-1.0000;MLEAC=10;MLEAF=0.500;MQ=59.98;MQRankSum=0.00;QD=25.34;ReadPosRankSum=0.178;SOR=0.702	GT:AD:DP:GQ:PL	0/1:17,23:40:99:848,0,550	0/1:13,39:52:99:1403,0,345	0/1:7,19:26:99:693,0,234	0/1:8,27:35:99:998,0,244	0/1:11,25:36:99:874,0,325	0/1:9,24:33:99:889,0,262	0/1:12,32:44:99:1114,0,325	0/1:9,16:25:99:586,0,319	0/1:13,32:45:99:1148,0,428	0/1:7,21:28:99:672,0,229
scaffold_61	18166	.	C	T	9554.01	PASS	AC=10;AF=0.500;AN=20;BaseQRankSum=-2.710e-01;DP=372;ExcessHet=25.5733;FS=3.857;InbreedingCoeff=-1.0000;MLEAC=10;MLEAF=0.500;MQ=59.44;MQRankSum=-2.180e-01;QD=25.68;ReadPosRankSum=-4.190e-01;SOR=0.504	GT:AD:DP:GQ:PL	0/1:13,30:43:99:1092,0,345	0/1:13,17:30:99:592,0,427	0/1:14,16:30:99:596,0,504	0/1:4,21:25:93:689,0,93	0/1:4,31:35:63:1075,0,63	0/1:7,25:32:99:883,0,219	0/1:13,42:55:99:1416,0,315	0/1:9,33:42:99:1165,0,230	0/1:12,33:45:99:1186,0,354	0/1:10,25:35:99:860,0,345
scaffold_61	18711	.	T	C	11009	PASS	AC=10;AF=0.500;AN=20;BaseQRankSum=1.20;DP=392;ExcessHet=25.5733;FS=1.942;InbreedingCoeff=-1.0000;MLEAC=10;MLEAF=0.500;MQ=56.33;MQRankSum=-1.492e+00;QD=28.30;ReadPosRankSum=0.275;SOR=0.652	GT:AD:DP:GQ:PL	0/1:10,32:42:99:1203,0,192	0/1:12,26:38:99:934,0,344	0/1:9,29:38:99:1110,0,264	0/1:4,27:31:78:1102,0,78	0/1:6,22:28:99:831,0,176	0/1:7,25:32:99:982,0,219	0/1:15,40:55:99:1458,0,411	0/1:11,35:46:99:1312,0,247	0/1:11,45:56:99:1628,0,273	0/1:11,12:23:99:449,0,361
scaffold_61	19007	.	T	G	10827	PASS	AC=10;AF=0.500;AN=20;BaseQRankSum=1.03;DP=416;ExcessHet=25.5733;FS=2.817;InbreedingCoeff=-1.0000;MLEAC=10;MLEAF=0.500;MQ=59.79;MQRankSum=0.00;QD=26.93;ReadPosRankSum=0.988;SOR=0.934	GT:AD:DP:GQ:PL	0/1:9,48:57:99:1745,0,209	0/1:13,35:48:99:1250,0,317	0/1:8,20:28:99:728,0,214	0/1:5,15:20:99:593,0,153	0/1:10,28:38:99:1039,0,297	0/1:10,37:47:99:1419,0,212	0/1:17,31:48:99:1095,0,468	0/1:7,36:43:99:1389,0,186	0/1:16,23:39:99:820,0,492	0/1:14,20:34:99:749,0,440
scaffold_61	42489	.	T	G	14868	PASS	AC=10;AF=0.500;AN=20;BaseQRankSum=0.672;DP=495;ExcessHet=25.5733;FS=4.353;InbreedingCoeff=-1.0000;MLEAC=10;MLEAF=0.500;MQ=51.90;MQRankSum=-1.274e+00;QD=30.22;ReadPosRankSum=-3.330e-01;SOR=0.423	GT:AD:DP:GQ:PL	0/1:12,39:51:99:1530,0,256	0/1:15,46:61:99:1709,0,320	0/1:4,26:30:51:963,0,51	0/1:5,24:29:99:925,0,114	0/1:9,53:62:99:1989,0,199	0/1:5,38:43:96:1523,0,96	0/1:9,54:63:99:2058,0,169	0/1:7,35:42:99:1337,0,154	0/1:12,45:57:99:1557,0,316	0/1:18,36:54:99:1277,0,535
scaffold_61	74116	.	C	T	7488.01	PASS	AC=10;AF=0.500;AN=20;BaseQRankSum=1.08;DP=443;ExcessHet=25.5733;FS=9.348;InbreedingCoeff=-1.0000;MLEAC=10;MLEAF=0.500;MQ=52.29;MQRankSum=0.767;QD=16.90;ReadPosRankSum=0.732;SOR=0.431	GT:AD:DP:GQ:PL	0/1:28,36:64:99:1270,0,957	0/1:20,19:39:99:708,0,642	0/1:16,15:31:99:541,0,514	0/1:18,25:43:99:924,0,546	0/1:30,27:57:99:872,0,1027	0/1:15,20:35:99:716,0,547	0/1:36,30:66:99:845,0,1151	0/1:23,15:38:99:382,0,765	0/1:17,19:36:99:685,0,564	0/1:18,16:34:99:545,0,442
scaffold_61	75244	.	C	T	8748.01	PASS	AC=10;AF=0.500;AN=20;BaseQRankSum=-5.330e-01;DP=625;ExcessHet=25.5733;FS=1.756;InbreedingCoeff=-1.0000;MLEAC=10;MLEAF=0.500;MQ=57.49;MQRankSum=1.80;QD=16.32;ReadPosRankSum=-3.520e-01;SOR=0.564	GT:AD:DP:GQ:PL	0/1:41,41:82:99:1295,0,1508	0/1:44,28:72:99:875,0,1595	0/1:19,18:37:99:559,0,682	0/1:22,21:43:99:758,0,781	0/1:24,23:47:99:755,0,871	0/1:21,20:41:99:654,0,758	0/1:36,31:67:99:1065,0,1150	0/1:16,28:44:99:1011,0,525	0/1:22,29:51:99:976,0,767	0/1:29,23:52:99:800,0,1049
scaffold_61	75288	.	C	T	9902.01	PASS	AC=10;AF=0.500;AN=20;BaseQRankSum=-1.264e+00;DP=585;ExcessHet=25.5733;FS=1.138;InbreedingCoeff=-1.0000;MLEAC=10;MLEAF=0.500;MQ=56.58;MQRankSum=-1.435e+00;QD=19.38;ReadPosRankSum=-9.450e-01;SOR=0.789	GT:AD:DP:GQ:PL	0/1:31,53:84:99:1727,0,1026	0/1:30,31:61:99:1060,0,992	0/1:18,17:35:99:544,0,583	0/1:14,29:43:99:928,0,460	0/1:20,31:51:99:1094,0,696	0/1:17,23:40:99:658,0,551	0/1:26,31:57:99:1048,0,828	0/1:9,35:44:99:1103,0,266	0/1:15,30:45:99:966,0,469	0/1:26,25:51:99:774,0,899
scaffold_61	75736	.	A	G	9670.01	PASS	AC=10;AF=0.500;AN=20;BaseQRankSum=0.242;DP=412;ExcessHet=25.5733;FS=0.548;InbreedingCoeff=-1.0000;MLEAC=10;MLEAF=0.500;MQ=50.57;MQRankSum=2.59;QD=23.47;ReadPosRankSum=0.306;SOR=0.638	GT:AD:DP:GQ:PGT:PID:PL:PS	0|1:22,30:52:99:0|1:75736_A_G:1185,0,808:75736	0|1:14,32:46:99:0|1:75736_A_G:1295,0,524:75736	0|1:14,27:41:99:0|1:75736_A_G:1120,0,504:75736	0|1:17,24:41:99:0|1:75736_A_G:940,0,642:75736	0|1:18,33:51:99:0|1:75736_A_G:1305,0,650:75736	0|1:14,22:36:99:0|1:75736_A_G:870,0,554:75736	0|1:21,18:39:99:0|1:75736_A_G:684,0,828:75736	0|1:11,17:28:99:0|1:75736_A_G:667,0,411:75736	0|1:17,22:39:99:0|1:75736_A_G:899,0,677:75736	0|1:20,19:39:99:0|1:75736_A_G:705,0,814:75736
scaffold_61	75739	.	G	A	9517.01	PASS	AC=10;AF=0.500;AN=20;BaseQRankSum=0.350;DP=409;ExcessHet=25.5733;FS=0.544;InbreedingCoeff=-1.0000;MLEAC=10;MLEAF=0.500;MQ=50.90;MQRankSum=2.29;QD=23.27;ReadPosRankSum=0.435;SOR=0.650	GT:AD:DP:GQ:PGT:PID:PL:PS	0|1:22,30:52:99:0|1:75736_A_G:1185,0,808:75736	0|1:15,32:47:99:0|1:75736_A_G:1295,0,524:75736	0|1:14,28:42:99:0|1:75736_A_G:1120,0,504:75736	0|1:17,22:39:99:0|1:75736_A_G:873,0,648:75736	0|1:18,31:49:99:0|1:75736_A_G:1250,0,656:75736	0|1:15,22:37:99:0|1:75736_A_G:905,0,551:75736	0|1:21,17:38:99:0|1:75736_A_G:684,0,828:75736	0|1:11,16:27:99:0|1:75736_A_G:667,0,411:75736	0|1:18,22:40:99:0|1:75736_A_G:866,0,680:75736	0|1:21,17:38:99:0|1:75736_A_G:672,0,817:75736
scaffold_61	116070	.	A	T	8753.01	PASS	AC=10;AF=0.500;AN=20;BaseQRankSum=0.357;DP=364;ExcessHet=25.5733;FS=0.858;InbreedingCoeff=-1.0000;MLEAC=10;MLEAF=0.500;MQ=48.65;MQRankSum=2.19;QD=24.11;ReadPosRankSum=0.725;SOR=0.636	GT:AD:DP:GQ:PL	0/1:23,26:49:99:904,0,809	0/1:14,33:47:99:1188,0,411	0/1:6,26:32:99:867,0,164	0/1:14,26:40:99:991,0,493	0/1:10,23:33:99:726,0,328	0/1:5,19:24:99:691,0,130	0/1:10,23:33:99:798,0,214	0/1:11,24:35:99:836,0,292	0/1:13,28:41:99:996,0,346	0/1:8,21:29:99:756,0,266
scaffold_61	128404	.	C	T	5178.01	PASS	AC=10;AF=0.500;AN=20;BaseQRankSum=-3.520e-01;DP=346;ExcessHet=25.5733;FS=8.034;InbreedingCoeff=-1.0000;MLEAC=10;MLEAF=0.500;MQ=52.85;MQRankSum=-5.360e-01;QD=15.05;ReadPosRankSum=0.175;SOR=0.425	GT:AD:DP:GQ:PL	0/1:24,19:43:99:650,0,861	0/1:14,15:29:99:526,0,395	0/1:15,11:26:99:358,0,567	0/1:23,19:42:99:520,0,729	0/1:19,22:41:99:737,0,657	0/1:14,10:24:99:351,0,519	0/1:21,21:42:99:658,0,701	0/1:18,12:30:99:377,0,620	0/1:21,15:36:99:450,0,739	0/1:15,16:31:99:551,0,456
scaffold_61	128426	.	G	T	5912.01	PASS	AC=10;AF=0.500;AN=20;BaseQRankSum=-1.580e-01;DP=388;ExcessHet=25.5733;FS=4.528;InbreedingCoeff=-1.0000;MLEAC=10;MLEAF=0.500;MQ=54.86;MQRankSum=-1.038e+00;QD=15.44;ReadPosRankSum=0.705;SOR=0.504	GT:AD:DP:GQ:PL	0/1:29,21:50:99:726,0,1058	0/1:15,18:33:99:639,0,438	0/1:18,16:34:99:543,0,647	0/1:23,19:42:99:565,0,790	0/1:19,27:46:99:839,0,640	0/1:17,10:27:99:353,0,594	0/1:22,23:45:99:743,0,768	0/1:21,9:30:99:257,0,790	0/1:25,21:46:99:682,0,880	0/1:14,16:30:99:565,0,424
scaffold_61	128513	.	T	C	8592.01	PASS	AC=10;AF=0.500;AN=20;BaseQRankSum=1.29;DP=443;ExcessHet=25.5733;FS=1.733;InbreedingCoeff=-1.0000;MLEAC=10;MLEAF=0.500;MQ=57.86;MQRankSum=-1.168e+00;QD=20.03;ReadPosRankSum=0.057;SOR=0.572	GT:AD:DP:GQ:PGT:PID:PL:PS	0|1:30,29:59:99:0|1:128513_T_C:1110,0,1193:128513	0|1:20,21:41:99:0|1:128513_T_C:786,0,836:128513	0|1:20,22:42:99:0|1:128513_T_C:843,0,722:128513	0|1:23,11:34:99:0|1:128513_T_C:364,0,926:128513	0|1:14,26:40:99:0|1:128513_T_C:1069,0,503:128513	0|1:23,19:42:99:0|1:128513_T_C:729,0,909:128513	0|1:23,32:55:99:0|1:128513_T_C:1302,0,828:128513	0|1:18,16:34:99:0|1:128513_T_C:615,0,700:128513	0|1:29,27:56:99:0|1:128513_T_C:1042,0,1119:128513	0|1:8,18:26:99:0|1:128513_T_C:732,0,282:128513
scaffold_61	128520	.	G	A	7017.01	PASS	AC=10;AF=0.500;AN=20;BaseQRankSum=-1.203e+00;DP=436;ExcessHet=25.5733;FS=1.094;InbreedingCoeff=-1.0000;MLEAC=10;MLEAF=0.500;MQ=57.94;MQRankSum=1.32;QD=16.59;ReadPosRankSum=0.061;SOR=0.770	GT:AD:DP:GQ:PGT:PID:PL:PS	0|1:29,30:59:99:1|0:128513_T_C:1083,0,1190:128513	0|1:22,22:44:99:1|0:128513_T_C:785,0,827:128513	0|1:21,18:39:99:1|0:128513_T_C:625,0,828:128513	0|1:8,22:30:99:1|0:128513_T_C:869,0,312:128513	0|1:26,13:39:99:1|0:128513_T_C:391,0,1054:128513	0|1:19,24:43:99:1|0:128513_T_C:844,0,726:128513	0|1:32,22:54:99:1|0:128513_T_C:665,0,1305:128513	0|1:16,17:33:99:1|0:128513_T_C:565,0,622:128513	0|1:27,27:54:99:1|0:128513_T_C:912,0,1047:128513	0|1:19,9:28:99:1|0:128513_T_C:278,0,771:128513
scaffold_61	128523	.	G	T	8607.01	PASS	AC=10;AF=0.500;AN=20;BaseQRankSum=-1.500e+00;DP=435;ExcessHet=25.5733;FS=0.519;InbreedingCoeff=-1.0000;MLEAC=10;MLEAF=0.500;MQ=57.94;MQRankSum=-1.240e+00;QD=20.44;ReadPosRankSum=-3.090e-01;SOR=0.637	GT:AD:DP:GQ:PGT:PID:PL:PS	0|1:30,31:61:99:0|1:128513_T_C:1222,0,1163:128513	0|1:21,22:43:99:0|1:128513_T_C:786,0,842:128513	0|1:17,20:37:99:0|1:128513_T_C:828,0,676:128513	0|1:21,8:29:99:0|1:128513_T_C:267,0,942:128513	0|1:13,26:39:99:0|1:128513_T_C:1044,0,468:128513	0|1:24,19:43:99:0|1:128513_T_C:726,0,951:128513	0|1:22,33:55:99:0|1:128513_T_C:1304,0,784:128513	0|1:16,16:32:99:0|1:128513_T_C:621,0,666:128513	0|1:27,27:54:99:0|1:128513_T_C:1031,0,1052:128513	0|1:9,19:28:99:0|1:128513_T_C:778,0,305:128513
scaffold_61	128573	.	A	G	7027.01	PASS	AC=10;AF=0.500;AN=20;BaseQRankSum=1.51;DP=443;ExcessHet=25.5733;FS=0.522;InbreedingCoeff=-1.0000;MLEAC=10;MLEAF=0.500;MQ=58.32;MQRankSum=0.714;QD=17.22;ReadPosRankSum=-3.580e-01;SOR=0.773	GT:AD:DP:GQ:PL	0/1:34,33:67:99:1123,0,1066	0/1:16,22:38:99:785,0,531	0/1:16,18:34:99:613,0,528	0/1:6,26:32:99:983,0,134	0/1:21,8:29:99:237,0,676	0/1:15,26:41:99:965,0,334	0/1:28,23:51:99:682,0,905	0/1:13,20:33:99:742,0,366	0/1:27,23:50:99:780,0,908	0/1:27,6:33:99:117,0,889
scaffold_61	128607	.	A	C	7138.01	PASS	AC=10;AF=0.500;AN=20;BaseQRankSum=0.419;DP=450;ExcessHet=25.5733;FS=2.445;InbreedingCoeff=-1.0000;MLEAC=10;MLEAF=0.500;MQ=58.89;MQRankSum=-1.390e-01;QD=17.41;ReadPosRankSum=0.115;SOR=0.554	GT:AD:DP:GQ:PL	0/1:32,38:70:99:1340,0,1086	0/1:19,22:41:99:745,0,585	0/1:15,17:32:99:565,0,433	0/1:9,25:34:99:832,0,298	0/1:21,14:35:99:502,0,681	0/1:17,25:42:99:862,0,430	0/1:25,18:43:99:551,0,827	0/1:10,19:29:99:682,0,330	0/1:24,25:49:99:800,0,825	0/1:25,10:35:99:259,0,922
scaffold_61	178076	.	C	T	436.39	PASS	AC=1;AF=0.050;AN=20;BaseQRankSum=-8.100e-01;DP=288;ExcessHet=3.0103;FS=4.010;InbreedingCoeff=-0.0526;MLEAC=1;MLEAF=0.050;MQ=60.00;MQRankSum=0.00;QD=20.78;ReadPosRankSum=-3.910e-01;SOR=1.675	GT:AD:DP:GQ:PL	0/0:33,0:33:90:0,90,1350	0/0:24,0:24:72:0,72,1005	0/0:23,0:23:66:0,66,967	0/0:35,0:35:99:0,99,1410	0/0:32,0:32:90:0,90,1350	0/0:27,0:27:75:0,75,1125	0/0:32,0:32:96:0,96,1309	0/0:26,0:26:72:0,72,1080	0/0:35,0:35:93:0,93,1395	0/1:9,12:21:99:448,0,330
scaffold_61	205218	.	C	T	9126.01	PASS	AC=10;AF=0.500;AN=20;BaseQRankSum=-2.630e-01;DP=427;ExcessHet=25.5733;FS=7.293;InbreedingCoeff=-1.0000;MLEAC=10;MLEAF=0.500;MQ=52.52;MQRankSum=5.57;QD=21.68;ReadPosRankSum=-2.890e-01;SOR=0.374	GT:AD:DP:GQ:PL	0/1:22,27:49:99:864,0,804	0/1:14,22:36:99:864,0,563	0/1:9,22:31:99:781,0,281	0/1:15,35:50:99:1219,0,504	0/1:13,21:34:99:741,0,463	0/1:15,21:36:99:767,0,515	0/1:19,34:53:99:1197,0,643	0/1:23,25:48:99:873,0,850	0/1:18,25:43:99:856,0,643	0/1:15,26:41:99:964,0,484
scaffold_61	205928	.	A	G	6469.01	PASS	AC=10;AF=0.500;AN=20;BaseQRankSum=0.467;DP=413;ExcessHet=25.5733;FS=4.052;InbreedingCoeff=-1.0000;MLEAC=10;MLEAF=0.500;MQ=52.57;MQRankSum=2.14;QD=15.70;ReadPosRankSum=1.18;SOR=0.734	GT:AD:DP:GQ:PL	0/1:47,26:73:99:854,0,1732	0/1:20,16:36:99:593,0,753	0/1:18,15:33:99:521,0,591	0/1:26,17:43:99:573,0,1012	0/1:16,26:42:99:994,0,535	0/1:24,16:40:99:562,0,868	0/1:27,15:42:99:535,0,1051	0/1:13,14:27:99:511,0,496	0/1:17,22:39:99:839,0,636	0/1:22,15:37:99:487,0,817
scaffold_61	206112	.	T	C	11545	PASS	AC=10;AF=0.500;AN=20;BaseQRankSum=0.805;DP=510;ExcessHet=25.5733;FS=1.100;InbreedingCoeff=-1.0000;MLEAC=10;MLEAF=0.500;MQ=40.33;MQRankSum=1.44;QD=22.64;ReadPosRankSum=0.736;SOR=0.604	GT:AD:DP:GQ:PGT:PID:PL:PS	0|1:30,39:69:99:0|1:206112_T_C:1571,0,1152:206112	0|1:25,33:58:99:0|1:206112_T_C:1349,0,929:206112	0|1:17,24:41:99:0|1:206112_T_C:957,0,642:206112	0|1:21,34:55:99:0|1:206112_T_C:1400,0,761:206112	0|1:24,34:58:99:0|1:206112_T_C:1386,0,891:206112	0|1:18,36:54:99:0|1:206112_T_C:1457,0,647:206112	0|1:22,17:39:99:0|1:206112_T_C:648,0,873:206112	0|1:17,21:38:99:0|1:206112_T_C:831,0,637:206112	0|1:26,26:52:99:0|1:206112_T_C:1049,0,1008:206112	0|1:23,23:46:99:0|1:206112_T_C:897,0,888:206112
scaffold_61	206117	.	G	A	11670	PASS	AC=10;AF=0.500;AN=20;BaseQRankSum=0.240;DP=505;ExcessHet=25.5733;FS=1.117;InbreedingCoeff=-1.0000;MLEAC=10;MLEAF=0.500;MQ=40.31;MQRankSum=1.44;QD=23.11;ReadPosRankSum=0.180;SOR=0.596	GT:AD:DP:GQ:PGT:PID:PL:PS	0|1:31,40:71:99:0|1:206112_T_C:1571,0,1152:206112	0|1:21,34:55:99:0|1:206112_T_C:1355,0,857:206112	0|1:17,24:41:99:0|1:206112_T_C:957,0,642:206112	0|1:18,36:54:99:0|1:206112_T_C:1475,0,722:206112	0|1:22,34:56:99:0|1:206112_T_C:1352,0,894:206112	0|1:18,36:54:99:0|1:206112_T_C:1457,0,647:206112	0|1:23,17:40:99:0|1:206112_T_C:645,0,900:206112	0|1:15,21:36:99:0|1:206112_T_C:831,0,637:206112	0|1:25,27:52:99:0|1:206112_T_C:1094,0,965:206112	0|1:22,24:46:99:0|1:206112_T_C:933,0,852:206112
scaffold_61	206891	.	T	C	10103	PASS	AC=10;AF=0.500;AN=20;BaseQRankSum=0.212;DP=551;ExcessHet=25.5733;FS=3.199;InbreedingCoeff=-1.0000;MLEAC=10;MLEAF=0.500;MQ=59.49;MQRankSum=-1.240e+00;QD=18.57;ReadPosRankSum=0.536;SOR=0.930	GT:AD:DP:GQ:PGT:PID:PL:PS	0|1:39,41:80:99:0|1:206891_T_C:1604,0,1511:206891	0|1:19,24:43:99:0|1:206891_T_C:910,0,729:206891	0|1:22,29:51:99:0|1:206891_T_C:1144,0,811:206891	0|1:37,26:63:99:0|1:206891_T_C:956,0,1473:206891	0|1:20,34:54:99:0|1:206891_T_C:1401,0,734:206891	0|1:24,24:48:99:0|1:206891_T_C:910,0,927:206891	0|1:36,16:52:99:0|1:206891_T_C:629,0,1463:206891	0|1:22,23:45:99:0|1:206891_T_C:900,0,846:206891	0|1:40,26:66:99:0|1:206891_T_C:968,0,1601:206891	0|1:24,18:42:99:0|1:206891_T_C:681,0,982:206891
scaffold_61	206897	.	T	A	10053	PASS	AC=10;AF=0.500;AN=20;BaseQRankSum=0.287;DP=547;ExcessHet=25.5733;FS=3.199;InbreedingCoeff=-1.0000;MLEAC=10;MLEAF=0.500;MQ=59.53;MQRankSum=-1.261e+00;QD=18.55;ReadPosRankSum=0.109;SOR=0.932	GT:AD:DP:GQ:PGT:PID:PL:PS	0|1:39,41:80:99:0|1:206891_T_C:1604,0,1492:206891	0|1:20,23:43:99:0|1:206891_T_C:910,0,737:206891	0|1:22,27:49:99:0|1:206891_T_C:1094,0,814:206891	0|1:38,25:63:99:0|1:206891_T_C:925,0,1474:206891	0|1:19,35:54:99:0|1:206891_T_C:1399,0,692:206891	0|1:22,24:46:99:0|1:206891_T_C:916,0,852:206891	0|1:35,19:54:99:0|1:206891_T_C:665,0,1381:206891	0|1:21,22:43:99:0|1:206891_T_C:861,0,816:206891	0|1:40,26:66:99:0|1:206891_T_C:968,0,1601:206891	0|1:25,19:44:99:0|1:206891_T_C:711,0,970:206891
scaffold_61	206977	.	G	A	10000	PASS	AC=10;AF=0.500;AN=20;BaseQRankSum=0.449;DP=549;ExcessHet=25.5733;FS=1.101;InbreedingCoeff=-1.0000;MLEAC=10;MLEAF=0.500;MQ=59.29;MQRankSum=-1.459e+00;QD=18.42;ReadPosRankSum=-1.430e-01;SOR=0.671	GT:AD:DP:GQ:PGT:PID:PL:PS	0|1:49,34:83:99:0|1:206965_A_G:1264,0,1976:206965	0|1:19,27:46:99:0|1:206965_A_G:1115,0,710:206965	0|1:25,28:53:99:0|1:206965_A_G:1100,0,956:206965	0|1:32,23:55:99:0|1:206965_A_G:861,0,1257:206965	0|1:23,26:49:99:0|1:206965_A_G:1024,0,850:206965	0|1:19,23:42:99:0|1:206965_A_G:909,0,688:206965	0|1:41,19:60:99:0|1:206965_A_G:747,0,1624:206965	0|1:17,20:37:99:0|1:206965_A_G:814,0,642:206965	0|1:37,33:70:99:0|1:206965_A_G:1251,0,1463:206965	0|1:25,23:48:99:0|1:206965_A_G:915,0,1009:206965
scaffold_61	207060	.	A	G	11253	PASS	AC=10;AF=0.500;AN=20;BaseQRankSum=1.22;DP=583;ExcessHet=25.5733;FS=2.443;InbreedingCoeff=-1.0000;MLEAC=10;MLEAF=0.500;MQ=59.54;MQRankSum=0.102;QD=19.40;ReadPosRankSum=0.321;SOR=0.779	GT:AD:DP:GQ:PGT:PID:PL:PS	0|1:32,35:67:99:0|1:207060_A_G:1362,0,1207:207060	0|1:36,22:58:99:0|1:207060_A_G:816,0,1410:207060	0|1:18,31:49:99:0|1:207060_A_G:1221,0,639:207060	0|1:24,26:50:99:0|1:207060_A_G:1019,0,913:207060	0|1:26,30:56:99:0|1:207060_A_G:1151,0,1082:207060	0|1:20,28:48:99:0|1:207060_A_G:1136,0,791:207060	0|1:32,41:73:99:0|1:207060_A_G:1602,0,1209:207060	0|1:23,26:49:99:0|1:207060_A_G:1023,0,884:207060	0|1:47,30:77:99:0|1:207060_A_G:1112,0,1863:207060	0|1:31,22:53:99:0|1:207060_A_G:811,0,1160:207060
scaffold_61	207082	.	C	T	11478	PASS	AC=10;AF=0.500;AN=20;BaseQRankSum=-3.680e-01;DP=568;ExcessHet=25.5733;FS=1.743;InbreedingCoeff=-1.0000;MLEAC=10;MLEAF=0.500;MQ=59.68;MQRankSum=-6.800e-02;QD=20.21;ReadPosRankSum=-5.510e-01;SOR=0.872	GT:AD:DP:GQ:PGT:PID:PL:PS	0|1:27,38:65:99:0|1:207060_A_G:1579,0,1013:207060	0|1:35,24:59:99:0|1:207060_A_G:897,0,1446:207060	0|1:13,30:43:99:0|1:207060_A_G:1218,0,498:207060	0|1:25,24:49:99:0|1:207060_A_G:924,0,978:207060	0|1:33,30:63:99:0|1:207060_A_G:1176,0,1292:207060	0|1:22,27:49:99:0|1:207060_A_G:1089,0,840:207060	0|1:29,34:63:99:0|1:207060_A_G:1401,0,1151:207060	0|1:24,31:55:99:0|1:207060_A_G:1276,0,992:207060	0|1:44,27:71:99:0|1:207060_A_G:1037,0,1805:207060	0|1:28,23:51:99:0|1:207060_A_G:881,0,1106:207060
scaffold_61	207089	.	C	T	10991	PASS	AC=10;AF=0.500;AN=20;BaseQRankSum=-5.430e-01;DP=557;ExcessHet=25.5733;FS=2.444;InbreedingCoeff=-1.0000;MLEAC=10;MLEAF=0.500;MQ=59.71;MQRankSum=0.600;QD=19.73;ReadPosRankSum=-1.190e-01;SOR=0.832	GT:AD:DP:GQ:PGT:PID:PL:PS	0|1:25,37:62:99:0|1:207060_A_G:1444,0,980:207060	0|1:33,23:56:99:0|1:207060_A_G:867,0,1356:207060	0|1:13,30:43:99:0|1:207060_A_G:1216,0,456:207060	0|1:24,23:47:99:0|1:207060_A_G:924,0,978:207060	0|1:33,28:61:99:0|1:207060_A_G:1044,0,1385:207060	0|1:23,25:48:99:0|1:207060_A_G:1024,0,885:207060	0|1:29,36:65:99:0|1:207060_A_G:1359,0,1151:207060	0|1:25,31:56:99:0|1:207060_A_G:1234,0,995:207060	0|1:43,27:70:99:0|1:207060_A_G:995,0,1808:207060	0|1:26,23:49:99:0|1:207060_A_G:884,0,1064:207060
scaffold_61	207098	.	A	G	10452	PASS	AC=10;AF=0.500;AN=20;BaseQRankSum=1.06;DP=557;ExcessHet=25.5733;FS=1.094;InbreedingCoeff=-1.0000;MLEAC=10;MLEAF=0.500;MQ=59.70;MQRankSum=0.463;QD=18.80;ReadPosRankSum=0.276;SOR=0.689	GT:AD:DP:GQ:PGT:PID:PL:PS	0|1:35,26:61:99:0|1:207098_A_G:977,0,1517:207098	0|1:24,34:58:99:1|0:207060_A_G:1436,0,899:207060	0|1:31,13:44:99:1|0:207060_A_G:426,0,1305:207060	0|1:23,23:46:99:0|1:207098_A_G:897,0,897:207098	0|1:28,33:61:99:1|0:207060_A_G:1385,0,1070:207060	0|1:27,24:51:99:1|0:207060_A_G:920,0,1103:207060	0|1:37,29:66:99:0|1:207098_A_G:1139,0,1505:207098	0|1:33,24:57:99:1|0:207060_A_G:888,0,1313:207060	0|1:26,38:64:99:1|0:207060_A_G:1430,0,1061:207060	0|1:23,25:48:99:1|0:207060_A_G:954,0,975:207060
scaffold_61	207107	.	G	A	10782	PASS	AC=10;AF=0.500;AN=20;BaseQRankSum=1.03;DP=560;ExcessHet=25.5733;FS=0.518;InbreedingCoeff=-1.0000;MLEAC=10;MLEAF=0.500;MQ=59.71;MQRankSum=0.395;QD=19.29;ReadPosRankSum=0.356;SOR=0.661	GT:AD:DP:GQ:PGT:PID:PL:PS	0|1:35,28:63:99:0|1:207098_A_G:1064,0,1460:207098	0|1:24,32:56:99:1|0:207060_A_G:1342,0,905:207060	0|1:31,13:44:99:1|0:207060_A_G:453,0,1263:207060	0|1:22,23:45:99:0|1:207098_A_G:900,0,855:207098	0|1:28,37:65:99:1|0:207060_A_G:1466,0,1095:207060	0|1:28,23:51:99:1|0:207060_A_G:920,0,1103:207060	0|1:34,29:63:99:0|1:207098_A_G:1112,0,1382:207098	0|1:30,25:55:99:1|0:207060_A_G:1020,0,1220:207060	0|1:31,35:66:99:1|0:207060_A_G:1427,0,1190:207060	0|1:24,27:51:99:1|0:207060_A_G:1078,0,923:207060
scaffold_61	207108	.	A	T	10702	PASS	AC=10;AF=0.500;AN=20;BaseQRankSum=0.356;DP=558;ExcessHet=25.5733;FS=0.000;InbreedingCoeff=-1.0000;MLEAC=10;MLEAF=0.500;MQ=59.71;MQRankSum=0.356;QD=19.21;ReadPosRankSum=0.162;SOR=0.661	GT:AD:DP:GQ:PGT:PID:PL:PS	0|1:36,28:64:99:0|1:207098_A_G:1067,0,1418:207098	0|1:24,33:57:99:1|0:207060_A_G:1300,0,908:207060	0|1:31,13:44:99:1|0:207060_A_G:453,0,1263:207060	0|1:22,22:44:99:0|1:207098_A_G:900,0,855:207098	0|1:28,37:65:99:1|0:207060_A_G:1466,0,1095:207060	0|1:28,22:50:99:1|0:207060_A_G:920,0,1103:207060	0|1:34,29:63:99:0|1:207098_A_G:1115,0,1340:207098	0|1:30,25:55:99:1|0:207060_A_G:998,0,1223:207060	0|1:31,35:66:99:1|0:207060_A_G:1405,0,1193:207060	0|1:23,26:49:99:1|0:207060_A_G:1078,0,923:207060
scaffold_61	207214	.	A	G	10485	PASS	AC=10;AF=0.500;AN=20;BaseQRankSum=-1.660e-01;DP=532;ExcessHet=25.5733;FS=1.100;InbreedingCoeff=-1.0000;MLEAC=10;MLEAF=0.500;MQ=59.97;MQRankSum=0.00;QD=19.90;ReadPosRankSum=0.099;SOR=0.705	GT:AD:DP:GQ:PGT:PID:PL:PS	0|1:34,42:76:99:0|1:207214_A_G:1667,0,1289:207214	0|1:29,27:56:99:0|1:207214_A_G:1040,0,1146:207214	0|1:21,24:45:99:0|1:207214_A_G:945,0,810:207214	0|1:17,17:34:99:0|1:207214_A_G:696,0,660:207214	0|1:39,23:62:99:0|1:207214_A_G:848,0,1564:207214	0|1:20,25:45:99:0|1:207214_A_G:985,0,741:207214	0|1:22,24:46:99:0|1:207214_A_G:1008,0,879:207214	0|1:28,24:52:99:0|1:207214_A_G:924,0,1078:207214	0|1:28,35:63:99:0|1:207214_A_G:1411,0,1088:207214	0|1:24,24:48:99:0|1:207214_A_G:961,0,933:207214
scaffold_61	207218	.	G	A	10542	PASS	AC=10;AF=0.500;AN=20;BaseQRankSum=-5.740e-01;DP=531;ExcessHet=25.5733;FS=0.521;InbreedingCoeff=-1.0000;MLEAC=10;MLEAF=0.500;MQ=59.97;MQRankSum=0.00;QD=20.04;ReadPosRankSum=-7.100e-02;SOR=0.740	GT:AD:DP:GQ:PGT:PID:PL:PS	0|1:34,42:76:99:0|1:207214_A_G:1669,0,1284:207214	0|1:28,26:54:99:0|1:207214_A_G:1043,0,1113:207214	0|1:21,24:45:99:0|1:207214_A_G:945,0,810:207214	0|1:17,18:35:99:0|1:207214_A_G:696,0,660:207214	0|1:38,23:61:99:0|1:207214_A_G:851,0,1526:207214	0|1:18,24:42:99:0|1:207214_A_G:1006,0,738:207214	0|1:23,27:50:99:0|1:207214_A_G:1037,0,876:207214	0|1:28,25:53:99:0|1:207214_A_G:953,0,1075:207214	0|1:27,36:63:99:0|1:207214_A_G:1414,0,1056:207214	0|1:24,23:47:99:0|1:207214_A_G:928,0,936:207214
scaffold_61	207269	.	G	A	10271	PASS	AC=10;AF=0.500;AN=20;BaseQRankSum=0.622;DP=558;ExcessHet=25.5733;FS=0.515;InbreedingCoeff=-1.0000;MLEAC=10;MLEAF=0.500;MQ=59.97;MQRankSum=0.00;QD=18.51;ReadPosRankSum=0.596;SOR=0.672	GT:AD:DP:GQ:PL	0/1:46,30:76:99:1102,0,1695	0/1:26,28:54:99:935,0,920	0/1:21,27:48:99:1008,0,678	0/1:26,27:53:99:933,0,892	0/1:27,37:64:99:1364,0,848	0/1:25,23:48:99:869,0,837	0/1:22,32:54:99:1205,0,773	0/1:25,23:48:99:829,0,900	0/1:32,30:62:99:1098,0,1103	0/1:24,24:48:99:928,0,760
scaffold_61	207339	.	G	A	10595	PASS	AC=10;AF=0.500;AN=20;BaseQRankSum=0.413;DP=603;ExcessHet=25.5733;FS=2.429;InbreedingCoeff=-1.0000;MLEAC=10;MLEAF=0.500;MQ=59.97;MQRankSum=0.00;QD=17.60;ReadPosRankSum=-4.490e-01;SOR=0.577	GT:AD:DP:GQ:PL	0/1:40,43:83:99:1500,0,1434	0/1:33,28:61:99:1023,0,1112	0/1:30,25:55:99:776,0,1081	0/1:33,28:61:99:1034,0,1167	0/1:42,34:76:99:1186,0,1500	0/1:19,34:53:99:1185,0,599	0/1:31,25:56:99:837,0,1121	0/1:20,26:46:99:981,0,685	0/1:33,31:64:99:1145,0,1186	0/1:22,25:47:99:928,0,767
scaffold_61	248518	.	C	A	10275	PASS	AC=10;AF=0.500;AN=20;BaseQRankSum=0.00;DP=489;ExcessHet=25.5733;FS=0.000;InbreedingCoeff=-1.0000;MLEAC=10;MLEAF=0.500;MQ=59.87;MQRankSum=0.00;QD=21.19;ReadPosRankSum=0.079;SOR=0.700	GT:AD:DP:GQ:PL	0/1:19,37:56:99:1248,0,600	0/1:27,32:59:99:1041,0,970	0/1:20,19:39:99:619,0,722	0/1:15,34:49:99:1318,0,440	0/1:23,31:54:99:1107,0,822	0/1:15,26:41:99:947,0,528	0/1:24,33:59:99:1240,0,737	0/1:18,38:56:99:1431,0,546	0/1:23,20:43:99:663,0,777	0/1:13,18:31:99:661,0,469
scaffold_61	253766	.	A	G	16907.2	PASS	AC=19;AF=0.950;AN=20;BaseQRankSum=-6.240e-01;DP=453;ExcessHet=3.0103;FS=3.967;InbreedingCoeff=-0.0526;MLEAC=19;MLEAF=0.950;MQ=42.34;MQRankSum=1.01;QD=29.92;ReadPosRankSum=1.61;SOR=0.995	GT:AD:DP:GQ:PL	1/1:2,53:55:75:2007,75,0	1/1:1,53:54:99:2088,117,0	0/1:3,27:30:31:924,0,31	1/1:0,43:44:99:1730,128,0	1/1:2,45:47:52:1629,52,0	1/1:1,36:37:69:1392,69,0	1/1:1,63:64:99:2321,181,0	1/1:0,42:42:99:1718,125,0	1/1:1,46:47:99:1832,105,0	1/1:1,30:31:62:1218,62,0
scaffold_61	275905	.	C	T	10827	PASS	AC=10;AF=0.500;AN=20;BaseQRankSum=-6.050e-01;DP=487;ExcessHet=25.5733;FS=1.149;InbreedingCoeff=-1.0000;MLEAC=10;MLEAF=0.500;MQ=60.00;MQRankSum=0.00;QD=22.37;ReadPosRankSum=-2.100e-01;SOR=0.796	GT:AD:DP:GQ:PL	0/1:16,47:63:99:1679,0,473	0/1:17,30:47:99:1099,0,568	0/1:15,17:32:99:610,0,541	0/1:11,26:37:99:959,0,371	0/1:22,26:48:99:924,0,802	0/1:13,28:41:99:1011,0,446	0/1:22,47:69:99:1465,0,730	0/1:27,29:56:99:1032,0,931	0/1:16,28:44:99:956,0,500	0/1:17,30:47:99:1092,0,580
scaffold_61	279655	.	C	T	9094.01	PASS	AC=10;AF=0.500;AN=20;BaseQRankSum=-1.040e-01;DP=434;ExcessHet=25.5733;FS=8.212;InbreedingCoeff=-1.0000;MLEAC=10;MLEAF=0.500;MQ=59.97;MQRankSum=0.00;QD=20.95;ReadPosRankSum=-2.130e-01;SOR=0.648	GT:AD:DP:GQ:PL	0/1:21,37:58:99:1343,0,710	0/1:20,25:45:99:873,0,734	0/1:17,22:39:99:736,0,574	0/1:11,22:33:99:813,0,317	0/1:23,25:48:99:939,0,782	0/1:19,22:41:99:802,0,721	0/1:14,25:39:99:918,0,448	0/1:24,27:51:99:864,0,760	0/1:18,20:38:99:671,0,620	0/1:10,32:42:99:1135,0,272
scaffold_61	289706	.	T	C	9167.01	PASS	AC=10;AF=0.500;AN=20;BaseQRankSum=-9.000e-02;DP=409;ExcessHet=25.5733;FS=7.367;InbreedingCoeff=-1.0000;MLEAC=10;MLEAF=0.500;MQ=59.86;MQRankSum=0.00;QD=22.52;ReadPosRankSum=-1.100e-02;SOR=0.372	GT:AD:DP:GQ:PL	0/1:20,28:48:99:993,0,665	0/1:18,24:42:99:861,0,609	0/1:16,23:39:99:817,0,465	0/1:19,26:45:99:880,0,637	0/1:5,24:29:99:851,0,132	0/1:13,24:37:99:881,0,437	0/1:27,34:61:99:1093,0,843	0/1:8,25:33:99:958,0,209	0/1:16,29:45:99:992,0,495	0/1:4,24:28:78:841,0,78
scaffold_61	317695	.	C	T	11025	PASS	AC=10;AF=0.500;AN=20;BaseQRankSum=-2.790e-01;DP=493;ExcessHet=25.5733;FS=0.000;InbreedingCoeff=-1.0000;MLEAC=10;MLEAF=0.500;MQ=52.59;MQRankSum=0.955;QD=22.41;ReadPosRankSum=0.382;SOR=0.706	GT:AD:DP:GQ:PL	0/1:27,40:67:99:1394,0,918	0/1:29,22:51:99:776,0,1029	0/1:13,30:43:99:1038,0,405	0/1:10,28:38:99:1090,0,327	0/1:22,39:61:99:1493,0,744	0/1:19,18:37:99:674,0,744	0/1:27,36:63:99:1324,0,848	0/1:15,28:43:99:1013,0,537	0/1:11,30:41:99:1109,0,362	0/1:17,31:48:99:1114,0,594
scaffold_61	319016	.	C	G	9406.01	PASS	AC=10;AF=0.500;AN=20;BaseQRankSum=0.064;DP=463;ExcessHet=25.5733;FS=5.184;InbreedingCoeff=-1.0000;MLEAC=10;MLEAF=0.500;MQ=55.15;MQRankSum=1.06;QD=20.49;ReadPosRankSum=0.357;SOR=1.084	GT:AD:DP:GQ:PL	0/1:25,32:57:99:1148,0,922	0/1:25,35:60:99:1243,0,838	0/1:23,27:50:99:949,0,755	0/1:19,27:46:99:975,0,596	0/1:20,29:49:99:1052,0,741	0/1:11,17:28:99:609,0,346	0/1:22,30:52:99:988,0,763	0/1:23,27:50:99:908,0,746	0/1:16,15:31:99:575,0,623	0/1:10,26:36:99:959,0,283
scaffold_61	342514	.	A	T	10155	PASS	AC=10;AF=0.500;AN=20;BaseQRankSum=1.18;DP=386;ExcessHet=25.5733;FS=3.440;InbreedingCoeff=-1.0000;MLEAC=10;MLEAF=0.500;MQ=59.93;MQRankSum=0.00;QD=26.65;ReadPosRankSum=-1.488e+00;SOR=0.876	GT:AD:DP:GQ:PGT:PID:PL:PS	0|1:12,34:46:99:0|1:342511_AC_A:1392,0,402:342511	0|1:20,34:54:99:0|1:342511_AC_A:1356,0,779:342511	0|1:10,18:28:99:0|1:342511_AC_A:726,0,366:342511	0|1:13,17:30:99:0|1:342511_AC_A:711,0,492:342511	0|1:13,32:45:99:0|1:342511_AC_A:1377,0,444:342511	0|1:14,18:32:99:0|1:342511_AC_A:714,0,534:342511	0|1:13,24:37:99:0|1:342511_AC_A:963,0,552:342511	0|1:18,27:45:99:0|1:342511_AC_A:1107,0,714:342511	0|1:12,21:33:99:0|1:342511_AC_A:915,0,477:342511	0|1:9,22:31:99:0|1:342511_AC_A:894,0,318:342511
scaffold_61	357347	.	C	T	9440.01	PASS	AC=10;AF=0.500;AN=20;BaseQRankSum=-2.320e-01;DP=448;ExcessHet=25.5733;FS=0.531;InbreedingCoeff=-1.0000;MLEAC=10;MLEAF=0.500;MQ=57.25;MQRankSum=0.00;QD=21.26;ReadPosRankSum=0.076;SOR=0.643	GT:AD:DP:GQ:PL	0/1:26,44:70:99:1575,0,806	0/1:24,30:54:99:993,0,811	0/1:8,20:28:99:717,0,241	0/1:11,29:40:99:1017,0,293	0/1:15,29:44:99:984,0,527	0/1:15,16:31:99:612,0,521	0/1:19,29:48:99:1099,0,687	0/1:28,23:51:99:800,0,1000	0/1:19,29:48:99:939,0,690	0/1:10,20:30:99:704,0,319
scaffold_61	357517	.	C	T	8528.01	PASS	AC=10;AF=0.500;AN=20;BaseQRankSum=0.059;DP=397;ExcessHet=25.5733;FS=2.174;InbreedingCoeff=-1.0000;MLEAC=10;MLEAF=0.500;MQ=50.43;MQRankSum=-1.540e-01;QD=21.48;ReadPosRankSum=0.221;SOR=0.810	GT:AD:DP:GQ:PL	0/1:12,38:50:99:1342,0,350	0/1:17,19:36:99:698,0,563	0/1:7,18:25:99:674,0,219	0/1:10,21:31:99:744,0,322	0/1:19,25:44:99:867,0,663	0/1:12,28:40:99:997,0,400	0/1:18,22:40:99:761,0,621	0/1:22,27:49:99:954,0,757	0/1:23,19:42:99:705,0,703	0/1:17,23:40:99:786,0,546
scaffold_61	414326	.	C	G	5264.01	PASS	AC=10;AF=0.500;AN=20;BaseQRankSum=0.254;DP=300;ExcessHet=25.5733;FS=0.000;InbreedingCoeff=-1.0000;MLEAC=10;MLEAF=0.500;MQ=60.00;MQRankSum=0.00;QD=17.66;ReadPosRankSum=0.529;SOR=0.669	GT:AD:DP:GQ:PL	0/1:16,17:33:99:644,0,612	0/1:17,17:34:99:572,0,630	0/1:3,17:20:72:661,0,72	0/1:17,20:37:99:739,0,626	0/1:22,20:42:99:709,0,827	0/1:15,5:20:99:126,0,566	0/1:15,15:30:99:498,0,486	0/1:21,15:36:99:496,0,697	0/1:14,12:26:99:432,0,491	0/1:10,10:20:99:387,0,328
scaffold_61	443788	.	G	A	4579.98	PASS	AC=9;AF=0.450;AN=20;BaseQRankSum=-7.790e-01;DP=299;ExcessHet=18.1697;FS=4.088;InbreedingCoeff=-0.8182;MLEAC=9;MLEAF=0.450;MQ=60.00;MQRankSum=0.00;QD=17.28;ReadPosRankSum=0.088;SOR=0.580	GT:AD:DP:GQ:PL	0/1:19,13:32:99:422,0,707	0/1:14,25:39:99:920,0,491	0/1:9,12:21:99:402,0,342	0/0:32,0:32:93:0,93,1395	0/1:13,16:29:99:607,0,432	0/1:14,13:27:99:411,0,497	0/1:14,17:31:99:494,0,517	0/1:17,15:32:99:490,0,560	0/1:17,16:33:99:550,0,615	0/1:13,8:21:99:290,0,510
scaffold_61	457363	.	A	T	901.1	PASS	AC=2;AF=0.100;AN=20;BaseQRankSum=1.44;DP=304;ExcessHet=3.2451;FS=5.372;InbreedingCoeff=-0.1111;MLEAC=2;MLEAF=0.100;MQ=60.00;MQRankSum=0.00;QD=15.81;ReadPosRankSum=1.14;SOR=1.410	GT:AD:DP:GQ:PL	0/0:37,0:37:99:0,102,1348	0/0:30,0:30:77:0,77,1125	0/0:20,0:20:60:0,60,851	0/0:23,0:23:61:0,61,945	0/1:15,15:30:99:527,0,488	0/1:16,11:27:99:391,0,529	0/0:39,0:39:99:0,105,1575	0/0:31,0:31:90:0,90,1244	0/0:32,0:32:93:0,93,1395	0/0:34,0:34:86:0,86,1310
scaffold_61	459907	.	C	T	4801.01	PASS	AC=10;AF=0.500;AN=20;BaseQRankSum=-5.670e-01;DP=278;ExcessHet=25.5733;FS=2.600;InbreedingCoeff=-1.0000;MLEAC=10;MLEAF=0.500;MQ=60.00;MQRankSum=0.00;QD=17.39;ReadPosRankSum=-5.490e-01;SOR=0.641	GT:AD:DP:GQ:PL	0/1:12,12:24:99:425,0,433	0/1:12,9:21:99:276,0,418	0/1:8,12:20:99:413,0,300	0/1:15,16:31:99:547,0,481	0/1:12,18:30:99:600,0,427	0/1:14,10:24:99:351,0,528	0/1:15,15:30:99:506,0,541	0/1:20,17:37:99:492,0,649	0/1:15,14:29:99:478,0,462	0/1:10,20:30:99:713,0,320
scaffold_61	471343	.	C	A	5909.01	PASS	AC=10;AF=0.500;AN=20;BaseQRankSum=0.285;DP=291;ExcessHet=25.5733;FS=1.953;InbreedingCoeff=-1.0000;MLEAC=10;MLEAF=0.500;MQ=59.75;MQRankSum=0.00;QD=20.38;ReadPosRankSum=0.066;SOR=0.587	GT:AD:DP:GQ:PL	0/1:14,13:27:99:479,0,537	0/1:14,12:26:99:450,0,506	0/1:8,13:21:99:493,0,264	0/1:13,16:29:99:585,0,460	0/1:18,18:36:99:692,0,643	0/1:18,13:31:99:439,0,658	0/1:10,23:33:99:808,0,351	0/1:14,21:35:99:744,0,490	0/1:7,16:23:99:639,0,228	0/1:12,17:29:99:580,0,435
scaffold_61	503039	.	T	G	12135	PASS	AC=10;AF=0.500;AN=20;BaseQRankSum=-2.370e-01;DP=591;ExcessHet=25.5733;FS=2.045;InbreedingCoeff=-1.0000;MLEAC=10;MLEAF=0.500;MQ=54.50;MQRankSum=-1.102e+00;QD=28.42;ReadPosRankSum=0.543;SOR=0.872	GT:AD:DP:GQ:PGT:PID:PL:PS	0|1:22,40:62:99:0|1:503039_T_G:1652,0,792:503039	0|1:13,28:41:99:0|1:503039_T_G:1113,0,407:503039	0|1:7,27:34:99:0|1:503039_T_G:1113,0,213:503039	0|1:5,23:28:99:0|1:503039_T_G:1026,0,123:503039	0|1:15,38:53:99:0|1:503039_T_G:1527,0,495:503039	0|1:7,28:35:99:0|1:503039_T_G:1124,0,251:503039	0|1:19,33:52:99:0|1:503039_T_G:1265,0,710:503039	0|1:10,23:33:99:0|1:503039_T_G:936,0,326:503039	0|1:12,30:42:99:0|1:503039_T_G:1184,0,421:503039	0|1:17,30:47:99:0|1:503039_T_G:1195,0,581:503039
scaffold_61	537176	.	C	T	5685.01	PASS	AC=10;AF=0.500;AN=20;BaseQRankSum=-4.800e-01;DP=286;ExcessHet=25.5733;FS=1.424;InbreedingCoeff=-1.0000;MLEAC=10;MLEAF=0.500;MQ=60.00;MQRankSum=0.00;QD=20.02;ReadPosRankSum=-2.700e-01;SOR=0.771	GT:AD:DP:GQ:PL	0/1:21,23:44:99:846,0,754	0/1:16,10:26:99:369,0,598	0/1:13,15:28:99:568,0,433	0/1:12,29:41:99:1099,0,397	0/1:9,18:27:99:663,0,317	0/1:11,15:26:99:550,0,358	0/1:12,13:25:99:425,0,410	0/1:15,6:21:99:190,0,609	0/1:10,13:23:99:454,0,349	0/1:8,15:23:99:521,0,288
scaffold_61	549373	.	A	G	10527	PASS	AC=10;AF=0.500;AN=20;BaseQRankSum=1.06;DP=454;ExcessHet=25.5733;FS=2.569;InbreedingCoeff=-1.0000;MLEAC=10;MLEAF=0.500;MQ=52.04;MQRankSum=0.730;QD=23.24;ReadPosRankSum=1.19;SOR=0.518	GT:AD:DP:GQ:PGT:PID:PL:PS	0|1:21,38:59:99:0|1:549373_A_G:1349,0,697:549373	0|1:11,35:46:99:0|1:549373_A_G:1257,0,329:549373	0|1:11,20:31:99:0|1:549373_A_G:701,0,320:549373	0|1:18,31:49:99:0|1:549373_A_G:1169,0,555:549373	0|1:16,24:40:99:0|1:549373_A_G:913,0,571:549373	0|1:13,28:41:99:0|1:549373_A_G:1101,0,387:549373	0|1:15,34:49:99:0|1:549373_A_G:1316,0,486:549373	0|1:17,24:41:99:0|1:549373_A_G:854,0,527:549373	0|1:14,23:37:99:0|1:549373_A_G:870,0,456:549373	0|1:31,29:60:99:0|1:549373_A_G:997,0,1086:549373
scaffold_61	550441	.	G	C	9306.01	PASS	AC=10;AF=0.500;AN=20;BaseQRankSum=0.411;DP=567;ExcessHet=25.5733;FS=3.219;InbreedingCoeff=-1.0000;MLEAC=10;MLEAF=0.500;MQ=60.00;MQRankSum=0.00;QD=16.53;ReadPosRankSum=0.223;SOR=0.602	GT:AD:DP:GQ:PL	0/1:39,36:75:99:1322,0,1438	0/1:28,28:56:99:936,0,1031	0/1:28,22:50:99:704,0,971	0/1:27,31:58:99:1125,0,950	0/1:28,32:60:99:1129,0,976	0/1:26,24:50:99:918,0,913	0/1:37,27:64:99:912,0,1352	0/1:37,24:61:99:825,0,1321	0/1:24,21:45:99:756,0,886	0/1:25,19:44:99:679,0,896
scaffold_61	550485	.	G	A	10122	PASS	AC=10;AF=0.500;AN=20;BaseQRankSum=0.368;DP=595;ExcessHet=25.5733;FS=0.000;InbreedingCoeff=-1.0000;MLEAC=10;MLEAF=0.500;MQ=60.00;MQRankSum=0.00;QD=17.10;ReadPosRankSum=-5.250e-01;SOR=0.657	GT:AD:DP:GQ:PL	0/1:43,38:81:99:1354,0,1500	0/1:24,30:54:99:1092,0,860	0/1:29,26:55:99:872,0,985	0/1:31,31:62:99:1050,0,1090	0/1:43,27:70:99:858,0,1549	0/1:25,28:53:99:1036,0,872	0/1:28,35:63:99:1287,0,981	0/1:24,27:51:99:942,0,806	0/1:27,22:49:99:820,0,984	0/1:30,24:54:99:811,0,1106
scaffold_61	550721	.	C	G	9313.01	PASS	AC=10;AF=0.500;AN=20;BaseQRankSum=-3.490e-01;DP=569;ExcessHet=25.5733;FS=0.000;InbreedingCoeff=-1.0000;MLEAC=10;MLEAF=0.500;MQ=60.00;MQRankSum=0.00;QD=16.45;ReadPosRankSum=-8.800e-02;SOR=0.699	GT:AD:DP:GQ:PL	0/1:42,38:80:99:1241,0,1493	0/1:28,32:60:99:1053,0,930	0/1:22,23:45:99:776,0,769	0/1:26,23:49:99:805,0,885	0/1:23,34:57:99:1153,0,832	0/1:32,26:58:99:867,0,1093	0/1:37,27:64:99:899,0,1287	0/1:20,20:40:99:737,0,627	0/1:28,22:50:99:695,0,1084	0/1:31,32:63:99:1087,0,1045
scaffold_61	550896	.	G	A	9435.01	PASS	AC=10;AF=0.500;AN=20;BaseQRankSum=-2.390e-01;DP=560;ExcessHet=25.5733;FS=1.094;InbreedingCoeff=-1.0000;MLEAC=10;MLEAF=0.500;MQ=59.89;MQRankSum=-7.430e-01;QD=16.88;ReadPosRankSum=-5.000e-02;SOR=0.609	GT:AD:DP:GQ:PL	0/1:38,35:73:99:1317,0,1290	0/1:33,23:56:99:776,0,1222	0/1:17,28:45:99:998,0,539	0/1:38,39:77:99:1391,0,1309	0/1:35,21:56:99:688,0,1360	0/1:30,18:48:99:636,0,1108	0/1:34,36:70:99:1167,0,990	0/1:14,23:37:99:754,0,507	0/1:27,21:48:99:781,0,940	0/1:22,27:49:99:927,0,806
scaffold_61	551083	.	A	T	8663.01	PASS	AC=10;AF=0.500;AN=20;BaseQRankSum=0.782;DP=490;ExcessHet=25.5733;FS=0.000;InbreedingCoeff=-1.0000;MLEAC=10;MLEAF=0.500;MQ=59.95;MQRankSum=0.00;QD=17.83;ReadPosRankSum=0.293;SOR=0.718	GT:AD:DP:GQ:PL	0/1:32,34:66:99:1224,0,1045	0/1:17,25:42:99:852,0,506	0/1:24,23:47:99:811,0,821	0/1:31,25:56:99:826,0,1048	0/1:26,25:51:99:898,0,894	0/1:23,21:44:99:742,0,706	0/1:26,21:47:99:640,0,816	0/1:22,28:50:99:921,0,759	0/1:20,19:39:99:691,0,682	0/1:16,28:44:99:1058,0,556
scaffold_61	551217	.	A	G	7802.01	PASS	AC=10;AF=0.500;AN=20;BaseQRankSum=0.225;DP=517;ExcessHet=25.5733;FS=0.523;InbreedingCoeff=-1.0000;MLEAC=10;MLEAF=0.500;MQ=59.99;MQRankSum=0.00;QD=15.24;ReadPosRankSum=-3.500e-02;SOR=0.647	GT:AD:DP:GQ:PL	0/1:36,29:65:99:1073,0,1307	0/1:30,24:54:99:670,0,1161	0/1:25,19:44:99:649,0,871	0/1:29,22:51:99:794,0,1023	0/1:33,32:65:99:1063,0,1077	0/1:24,22:46:99:771,0,782	0/1:28,26:54:99:853,0,963	0/1:25,18:43:99:530,0,947	0/1:24,23:47:99:797,0,836	0/1:25,18:43:99:602,0,924
scaffold_61	551670	.	G	A	10174	PASS	AC=10;AF=0.500;AN=20;BaseQRankSum=0.272;DP=598;ExcessHet=25.5733;FS=4.003;InbreedingCoeff=-1.0000;MLEAC=10;MLEAF=0.500;MQ=59.94;MQRankSum=0.00;QD=17.13;ReadPosRankSum=0.433;SOR=0.882	GT:AD:DP:GQ:PL	0/1:34,48:82:99:1665,0,1151	0/1:31,27:58:99:984,0,1089	0/1:21,24:45:99:894,0,708	0/1:37,26:63:99:910,0,1240	0/1:39,28:67:99:961,0,1407	0/1:24,22:46:99:743,0,850	0/1:28,33:61:99:1145,0,1006	0/1:27,35:62:99:1154,0,944	0/1:29,21:50:99:661,0,1067	0/1:29,31:60:99:1057,0,957
scaffold_61	551708	.	T	C	9826.01	PASS	AC=10;AF=0.500;AN=20;BaseQRankSum=-8.800e-01;DP=576;ExcessHet=25.5733;FS=6.992;InbreedingCoeff=-1.0000;MLEAC=10;MLEAF=0.500;MQ=59.93;MQRankSum=0.00;QD=17.18;ReadPosRankSum=-3.680e-01;SOR=0.537	GT:AD:DP:GQ:PGT:PID:PL:PS	0|1:44,36:80:99:0|1:551708_T_C:1346,0,1682:551708	0/1:29,29:58:99:.:.:970,0,992:.	0/1:24,21:45:99:.:.:674,0,896:.	0/1:29,39:68:99:.:.:1289,0,1049:.	0/1:21,35:56:99:.:.:1289,0,749:.	0/1:19,26:45:99:.:.:888,0,654:.	0/1:37,26:63:99:.:.:916,0,1288:.	0/1:31,21:52:99:.:.:657,0,1049:.	0/1:20,23:43:99:.:.:811,0,756:.	0/1:34,28:62:99:.:.:986,0,1185:.
scaffold_61	551730	.	A	C	9721.01	PASS	AC=10;AF=0.500;AN=20;BaseQRankSum=-1.100e-01;DP=554;ExcessHet=25.5733;FS=5.937;InbreedingCoeff=-1.0000;MLEAC=10;MLEAF=0.500;MQ=59.93;MQRankSum=0.00;QD=17.77;ReadPosRankSum=-3.400e-01;SOR=0.576	GT:AD:DP:GQ:PGT:PID:PL:PS	0|1:31,39:70:99:0|1:551708_T_C:1491,0,1310:551708	0/1:27,31:58:99:.:.:1049,0,901:.	0/1:29,18:47:99:.:.:615,0,1038:.	0/1:26,36:62:99:.:.:1306,0,915:.	0/1:26,35:61:99:.:.:1305,0,889:.	0/1:16,22:38:99:.:.:854,0,599:.	0/1:42,25:67:99:.:.:895,0,1415:.	0/1:28,19:47:99:.:.:630,0,937:.	0/1:21,21:42:99:.:.:750,0,728:.	0/1:31,24:55:99:.:.:826,0,1106:.
scaffold_61	551771	.	G	T	9985.01	PASS	AC=10;AF=0.500;AN=20;BaseQRankSum=0.117;DP=539;ExcessHet=25.5733;FS=3.209;InbreedingCoeff=-1.0000;MLEAC=10;MLEAF=0.500;MQ=59.93;MQRankSum=0.00;QD=18.66;ReadPosRankSum=-5.800e-02;SOR=0.920	GT:AD:DP:GQ:PGT:PID:PL:PS	0|1:35,23:58:99:0|1:551771_G_T:945,0,1375:551771	0/1:25,29:54:99:.:.:1049,0,898:.	0/1:22,31:53:99:.:.:1101,0,776:.	0/1:35,31:66:99:.:.:1103,0,1275:.	0/1:35,26:61:99:.:.:915,0,1339:.	0/1:21,23:44:99:.:.:831,0,735:.	0/1:15,36:51:99:.:.:1246,0,502:.	0/1:19,32:51:99:.:.:1055,0,690:.	0/1:24,21:45:99:.:.:763,0,916:.	0/1:24,28:52:99:.:.:977,0,837:.
scaffold_61	551792	.	A	T	10927	PASS	AC=10;AF=0.500;AN=20;BaseQRankSum=0.193;DP=526;ExcessHet=25.5733;FS=1.744;InbreedingCoeff=-1.0000;MLEAC=10;MLEAF=0.500;MQ=59.99;MQRankSum=0.00;QD=20.89;ReadPosRankSum=-7.800e-02;SOR=0.851	GT:AD:DP:GQ:PGT:PID:PL:PS	0|1:31,27:58:99:0|1:551771_G_T:1082,0,1217:551771	0|1:25,25:50:99:0|1:551792_A_T:974,0,961:551792	0|1:22,29:51:99:0|1:551792_A_T:1151,0,836:551792	0|1:37,29:66:99:0|1:551792_A_T:1086,0,1485:551792	0|1:31,32:63:99:0|1:551792_A_T:1310,0,1183:551792	0|1:20,19:39:99:0|1:551792_A_T:780,0,766:551792	0|1:14,38:52:99:0|1:551792_A_T:1526,0,472:551792	0|1:23,31:54:99:0|1:551792_A_T:1232,0,872:551792	0|1:25,23:48:99:0|1:551792_A_T:891,0,981:551792	0|1:19,23:42:99:0|1:551792_A_T:895,0,715:551792
scaffold_61	551795	.	A	T	10796	PASS	AC=10;AF=0.500;AN=20;BaseQRankSum=0.195;DP=521;ExcessHet=25.5733;FS=1.728;InbreedingCoeff=-1.0000;MLEAC=10;MLEAF=0.500;MQ=59.99;MQRankSum=0.00;QD=20.84;ReadPosRankSum=-3.900e-02;SOR=0.828	GT:AD:DP:GQ:PGT:PID:PL:PS	0|1:31,26:57:99:0|1:551771_G_T:1040,0,1220:551771	0|1:25,25:50:99:0|1:551792_A_T:974,0,961:551792	0|1:22,29:51:99:0|1:551792_A_T:1151,0,836:551792	0|1:36,28:64:99:0|1:551792_A_T:1047,0,1456:551792	0|1:31,33:64:99:0|1:551792_A_T:1265,0,1214:551792	0|1:19,19:38:99:0|1:551792_A_T:741,0,741:551792	0|1:13,36:49:99:0|1:551792_A_T:1529,0,431:551792	0|1:23,31:54:99:0|1:551792_A_T:1232,0,872:551792	0|1:26,23:49:99:0|1:551792_A_T:888,0,1000:551792	0|1:19,23:42:99:0|1:551792_A_T:929,0,712:551792
scaffold_61	551895	.	G	A	10205	PASS	AC=10;AF=0.500;AN=20;BaseQRankSum=-2.870e-01;DP=549;ExcessHet=25.5733;FS=0.000;InbreedingCoeff=-1.0000;MLEAC=10;MLEAF=0.500;MQ=60.00;MQRankSum=0.00;QD=18.69;ReadPosRankSum=-3.300e-01;SOR=0.667	GT:AD:DP:GQ:PGT:PID:PL:PS	0/1:40,39:79:99:.:.:1317,0,1558:.	0|1:26,25:51:99:0|1:551895_G_A:993,0,994:551895	0|1:24,22:46:99:0|1:551895_G_A:832,0,949:551895	0|1:33,25:58:99:0|1:551895_G_A:942,0,1307:551895	0|1:33,32:65:99:0|1:551895_G_A:1203,0,1285:551895	0|1:20,22:42:99:0|1:551895_G_A:861,0,801:551895	0|1:21,27:48:99:0|1:551895_G_A:1058,0,801:551895	0|1:24,27:51:99:0|1:551895_G_A:1035,0,923:551895	0|1:31,26:57:99:0|1:551895_G_A:986,0,1220:551895	0|1:24,25:49:99:0|1:551895_G_A:978,0,933:551895
scaffold_61	551896	.	A	T	10405	PASS	AC=10;AF=0.500;AN=20;BaseQRankSum=0.442;DP=549;ExcessHet=25.5733;FS=0.000;InbreedingCoeff=-1.0000;MLEAC=10;MLEAF=0.500;MQ=60.00;MQRankSum=0.00;QD=19.06;ReadPosRankSum=-2.430e-01;SOR=0.652	GT:AD:DP:GQ:PGT:PID:PL:PS	0/1:40,39:79:99:.:.:1517,0,1558:.	0|1:26,26:52:99:0|1:551895_G_A:993,0,994:551895	0|1:24,21:45:99:0|1:551895_G_A:832,0,949:551895	0|1:33,25:58:99:0|1:551895_G_A:942,0,1307:551895	0|1:33,32:65:99:0|1:551895_G_A:1203,0,1285:551895	0|1:21,22:43:99:0|1:551895_G_A:861,0,801:551895	0|1:21,27:48:99:0|1:551895_G_A:1058,0,801:551895	0|1:23,27:50:99:0|1:551895_G_A:1035,0,923:551895	0|1:31,26:57:99:0|1:551895_G_A:986,0,1220:551895	0|1:24,25:49:99:0|1:551895_G_A:978,0,933:551895
scaffold_61	551929	.	C	T	9278.01	PASS	AC=10;AF=0.500;AN=20;BaseQRankSum=-6.750e-01;DP=567;ExcessHet=25.5733;FS=1.094;InbreedingCoeff=-1.0000;MLEAC=10;MLEAF=0.500;MQ=60.00;MQRankSum=0.00;QD=16.48;ReadPosRankSum=-2.900e-02;SOR=0.667	GT:AD:DP:GQ:PL	0/1:47,36:83:99:1200,0,1614	0/1:27,24:51:99:857,0,960	0/1:25,25:50:99:923,0,956	0/1:37,27:64:99:895,0,1423	0/1:32,36:68:99:1221,0,1130	0/1:22,24:46:99:768,0,818	0/1:22,24:46:99:875,0,846	0/1:25,24:49:99:759,0,882	0/1:33,20:53:99:687,0,1209	0/1:22,31:53:99:1093,0,767
scaffold_61	577478	.	G	A	669.39	PASS	AC=1;AF=0.050;AN=20;BaseQRankSum=-1.889e+00;DP=289;ExcessHet=3.0103;FS=7.216;InbreedingCoeff=-0.0526;MLEAC=1;MLEAF=0.050;MQ=60.00;MQRankSum=0.00;QD=18.09;ReadPosRankSum=-7.120e-01;SOR=0.160	GT:AD:DP:GQ:PL	0/0:33,0:33:99:0,99,1407	0/0:23,0:23:60:0,60,900	0/0:21,0:21:60:0,60,878	0/1:15,22:37:99:681,0,512	0/0:31,0:31:87:0,87,1305	0/0:31,0:31:77:0,77,1226	0/0:30,0:30:81:0,81,1215	0/0:27,0:27:78:0,78,1170	0/0:22,0:22:60:0,60,900	0/0:33,0:33:99:0,99,1277
scaffold_62	97915	.	G	C	1777.41	PASS	AC=3;AF=0.150;AN=20;BaseQRankSum=-9.500e-01;DP=324;ExcessHet=3.7566;FS=0.000;InbreedingCoeff=-0.1765;MLEAC=3;MLEAF=0.150;MQ=60.00;MQRankSum=0.00;QD=16.93;ReadPosRankSum=-3.410e-01;SOR=0.727	GT:AD:DP:GQ:PL	0/1:24,23:47:99:788,0,854	0/1:17,18:35:99:594,0,588	0/1:10,13:23:99:415,0,363	0/0:40,0:40:99:0,99,1508	0/0:28,0:28:81:0,81,1215	0/0:37,0:37:99:0,100,1506	0/0:27,0:27:72:0,72,1080	0/0:28,0:28:57:0,57,1010	0/0:31,0:31:93:0,93,1276	0/0:28,0:28:78:0,78,1170
scaffold_62	107571	.	T	C	5429.01	PASS	AC=10;AF=0.500;AN=20;BaseQRankSum=0.816;DP=301;ExcessHet=25.5733;FS=2.491;InbreedingCoeff=-1.0000;MLEAC=10;MLEAF=0.500;MQ=60.00;MQRankSum=0.00;QD=18.16;ReadPosRankSum=0.561;SOR=0.583	GT:AD:DP:GQ:PL	0/1:15,25:40:99:998,0,528	0/1:13,23:36:99:875,0,462	0/1:18,11:29:99:340,0,665	0/1:15,17:32:99:623,0,476	0/1:17,6:23:99:198,0,609	0/1:13,9:22:99:333,0,427	0/1:15,12:27:99:427,0,417	0/1:16,13:29:99:400,0,483	0/1:14,20:34:99:679,0,468	0/1:12,15:27:99:556,0,418
scaffold_62	110939	.	C	A	5070.01	PASS	AC=10;AF=0.500;AN=20;BaseQRankSum=0.857;DP=276;ExcessHet=25.5733;FS=1.441;InbreedingCoeff=-1.0000;MLEAC=10;MLEAF=0.500;MQ=60.00;MQRankSum=0.00;QD=18.50;ReadPosRankSum=-1.390e-01;SOR=0.604	GT:AD:DP:GQ:PL	0/1:15,24:39:99:837,0,447	0/1:14,15:29:99:573,0,464	0/1:8,15:23:99:544,0,250	0/1:15,12:27:99:433,0,534	0/1:15,16:31:99:574,0,522	0/1:16,17:33:99:592,0,492	0/1:15,10:25:99:279,0,478	0/1:9,12:21:99:433,0,342	0/1:11,9:20:99:302,0,319	0/1:12,14:26:99:503,0,395
scaffold_62	111048	.	A	T	5039.01	PASS	AC=10;AF=0.500;AN=20;BaseQRankSum=0.487;DP=303;ExcessHet=25.5733;FS=0.000;InbreedingCoeff=-1.0000;MLEAC=10;MLEAF=0.500;MQ=59.95;MQRankSum=0.00;QD=16.91;ReadPosRankSum=-2.540e-01;SOR=0.707	GT:AD:DP:GQ:PL	0/1:21,18:39:99:609,0,690	0/1:14,18:32:99:591,0,424	0/1:12,16:28:99:569,0,406	0/1:17,12:29:99:428,0,548	0/1:16,13:29:99:475,0,523	0/1:21,14:35:99:455,0,671	0/1:14,11:25:99:379,0,484	0/1:14,12:26:99:454,0,508	0/1:15,14:29:99:529,0,474	0/1:11,15:26:99:550,0,376
scaffold_62	111499	.	C	T	5163.01	PASS	AC=10;AF=0.500;AN=20;BaseQRankSum=0.109;DP=311;ExcessHet=25.5733;FS=2.445;InbreedingCoeff=-1.0000;MLEAC=10;MLEAF=0.500;MQ=60.00;MQRankSum=0.00;QD=16.65;ReadPosRankSum=0.052;SOR=0.559	GT:AD:DP:GQ:PL	0/1:23,16:39:99:559,0,852	0/1:17,20:37:99:690,0,603	0/1:11,13:24:99:500,0,334	0/1:12,11:23:99:408,0,414	0/1:18,17:35:99:609,0,641	0/1:20,15:35:99:479,0,710	0/1:9,15:24:99:556,0,292	0/1:25,12:37:99:404,0,919	0/1:17,17:34:99:581,0,651	0/1:11,11:22:99:377,0,367
scaffold_62	192488	.	G	A	476.39	PASS	AC=1;AF=0.050;AN=20;BaseQRankSum=1.78;DP=281;ExcessHet=3.0103;FS=9.384;InbreedingCoeff=-0.0526;MLEAC=1;MLEAF=0.050;MQ=55.48;MQRankSum=-7.830e-01;QD=19.06;ReadPosRankSum=-1.796e+00;SOR=1.461	GT:AD:DP:GQ:PL	0/0:38,0:38:99:0,108,1562	0/0:28,0:28:81:0,81,1132	0/0:24,0:24:40:0,40,901	0/0:30,0:30:84:0,84,1260	0/0:32,0:32:93:0,93,1171	0/0:24,0:24:66:0,66,990	0/0:28,0:28:81:0,81,1131	0/0:22,0:22:66:0,66,850	0/0:30,0:30:87:0,87,1305	0/1:12,13:25:99:488,0,367
scaffold_62	192852	.	T	C	5977.01	PASS	AC=10;AF=0.500;AN=20;BaseQRankSum=1.11;DP=309;ExcessHet=25.5733;FS=2.452;InbreedingCoeff=-1.0000;MLEAC=10;MLEAF=0.500;MQ=59.84;MQRankSum=-7.280e-01;QD=19.47;ReadPosRankSum=0.841;SOR=0.845	GT:AD:DP:GQ:PGT:PID:PL:PS	0|1:17,19:36:99:0|1:192852_T_C:744,0,621:192852	0|1:12,22:34:99:0|1:192852_T_C:884,0,417:192852	0|1:19,13:32:99:0|1:192852_T_C:531,0,738:192852	0|1:18,14:32:99:0|1:192852_T_C:534,0,688:192852	0|1:11,15:26:99:0|1:192852_T_C:583,0,413:192852	0|1:12,9:21:99:0|1:192852_T_C:338,0,477:192852	0|1:20,21:41:99:0|1:192852_T_C:822,0,753:192852	0|1:17,6:23:99:0|1:192852_T_C:201,0,674:192852	0|1:16,15:31:99:0|1:192852_T_C:578,0,627:192852	0|1:12,19:31:99:0|1:192852_T_C:762,0,406:192852
scaffold_62	192868	.	A	G	6062.01	PASS	AC=10;AF=0.500;AN=20;BaseQRankSum=0.826;DP=312;ExcessHet=25.5733;FS=3.040;InbreedingCoeff=-1.0000;MLEAC=10;MLEAF=0.500;MQ=59.84;MQRankSum=-6.740e-01;QD=19.49;ReadPosRankSum=0.163;SOR=0.870	GT:AD:DP:GQ:PGT:PID:PL:PS	0|1:16,22:38:99:0|1:192852_T_C:857,0,538:192852	0|1:12,24:36:99:0|1:192852_T_C:930,0,432:192852	0|1:19,17:36:99:0|1:192852_T_C:657,0,709:192852	0|1:18,14:32:99:0|1:192852_T_C:534,0,688:192852	0|1:12,14:26:99:0|1:192852_T_C:552,0,458:192852	0|1:14,7:21:99:0|1:192852_T_C:252,0,526:192852	0|1:19,20:39:99:0|1:192852_T_C:804,0,731:192852	0|1:18,6:24:99:0|1:192852_T_C:182,0,758:192852	0|1:15,13:28:99:0|1:192852_T_C:501,0,591:192852	0|1:11,20:31:99:0|1:192852_T_C:793,0,381:192852
scaffold_62	193043	.	G	C	5177.01	PASS	AC=10;AF=0.500;AN=20;BaseQRankSum=-6.580e-01;DP=300;ExcessHet=25.5733;FS=1.400;InbreedingCoeff=-1.0000;MLEAC=10;MLEAF=0.500;MQ=59.99;MQRankSum=0.00;QD=17.49;ReadPosRankSum=-2.390e-01;SOR=0.590	GT:AD:DP:GQ:PL	0/1:16,20:36:99:618,0,559	0/1:20,20:40:99:739,0,719	0/1:8,12:20:99:428,0,291	0/1:17,19:36:99:735,0,548	0/1:8,14:22:99:518,0,291	0/1:17,9:26:99:312,0,643	0/1:26,18:44:99:533,0,950	0/1:7,15:22:99:532,0,246	0/1:13,13:26:99:492,0,476	0/1:16,8:24:99:270,0,635
scaffold_62	194648	.	A	G	4972.01	PASS	AC=10;AF=0.500;AN=20;BaseQRankSum=0.701;DP=268;ExcessHet=25.5733;FS=3.373;InbreedingCoeff=-1.0000;MLEAC=10;MLEAF=0.500;MQ=58.67;MQRankSum=-1.097e+00;QD=18.76;ReadPosRankSum=1.13;SOR=0.509	GT:AD:DP:GQ:PGT:PID:PL:PS	0/1:17,13:30:99:.:.:413,0,610:.	0/1:17,13:30:99:.:.:433,0,650:.	0/1:13,8:21:99:.:.:286,0,461:.	0/1:20,15:35:99:.:.:547,0,673:.	0|1:7,15:22:99:0|1:194648_A_G:557,0,230:194648	0/1:8,14:22:99:.:.:483,0,276:.	0/1:12,18:30:99:.:.:615,0,430:.	0/1:10,12:22:99:.:.:456,0,300:.	0|1:11,18:29:99:0|1:194648_A_G:665,0,294:194648	0/1:10,14:24:99:.:.:517,0,353:.
scaffold_62	196875	.	T	A	4773.01	PASS	AC=10;AF=0.500;AN=20;BaseQRankSum=0.059;DP=286;ExcessHet=25.5733;FS=0.903;InbreedingCoeff=-1.0000;MLEAC=10;MLEAF=0.500;MQ=58.41;MQRankSum=-7.810e-01;QD=16.87;ReadPosRankSum=0.149;SOR=0.774	GT:AD:DP:GQ:PL	0/1:20,20:40:99:675,0,598	0/1:17,11:28:99:361,0,595	0/1:9,19:28:99:656,0,302	0/1:13,11:24:99:356,0,418	0/1:15,15:30:99:383,0,539	0/1:14,19:33:99:618,0,440	0/1:17,16:33:99:471,0,524	0/1:10,11:21:99:359,0,289	0/1:15,9:24:99:284,0,497	0/1:5,17:23:99:610,0,147
scaffold_62	198433	.	C	T	4845.01	PASS	AC=10;AF=0.500;AN=20;BaseQRankSum=-2.030e-01;DP=285;ExcessHet=25.5733;FS=0.429;InbreedingCoeff=-1.0000;MLEAC=10;MLEAF=0.500;MQ=57.63;MQRankSum=-6.260e-01;QD=17.06;ReadPosRankSum=-2.300e-02;SOR=0.662	GT:AD:DP:GQ:PL	0/1:22,15:37:99:450,0,781	0/1:8,13:21:99:472,0,275	0/1:12,16:28:99:587,0,421	0/1:11,16:27:99:508,0,347	0/1:15,13:28:99:407,0,547	0/1:15,13:28:99:476,0,509	0/1:11,13:24:99:448,0,371	0/1:14,11:25:99:420,0,547	0/1:15,19:34:99:527,0,437	0/1:15,17:32:99:550,0,486
scaffold_62	212826	.	G	A	5824.01	PASS	AC=10;AF=0.500;AN=20;BaseQRankSum=0.335;DP=309;ExcessHet=25.5733;FS=1.359;InbreedingCoeff=-1.0000;MLEAC=10;MLEAF=0.500;MQ=57.24;MQRankSum=-6.890e-01;QD=18.97;ReadPosRankSum=0.669;SOR=0.610	GT:AD:DP:GQ:PL	0/1:16,18:34:99:585,0,576	0/1:13,21:34:99:813,0,421	0/1:13,16:29:99:586,0,449	0/1:12,19:31:99:609,0,407	0/1:15,19:34:99:616,0,548	0/1:12,15:27:99:555,0,459	0/1:18,17:35:99:657,0,563	0/1:15,12:27:99:394,0,450	0/1:12,14:26:99:503,0,435	0/1:15,15:30:99:506,0,501
scaffold_62	212844	.	C	T	5743.01	PASS	AC=10;AF=0.500;AN=20;BaseQRankSum=0.00;DP=308;ExcessHet=25.5733;FS=1.360;InbreedingCoeff=-1.0000;MLEAC=10;MLEAF=0.500;MQ=57.95;MQRankSum=-2.740e-01;QD=18.77;ReadPosRankSum=0.359;SOR=0.609	GT:AD:DP:GQ:PL	0/1:14,21:35:99:706,0,509	0/1:13,22:35:99:771,0,429	0/1:11,20:31:99:693,0,395	0/1:11,17:28:99:612,0,367	0/1:14,16:30:99:581,0,505	0/1:13,13:26:99:433,0,441	0/1:16,18:34:99:648,0,545	0/1:14,12:26:99:358,0,471	0/1:16,13:29:99:447,0,620	0/1:17,15:32:99:494,0,536
scaffold_62	213684	.	C	T	5013.01	PASS	AC=10;AF=0.500;AN=20;BaseQRankSum=-5.430e-01;DP=312;ExcessHet=25.5733;FS=6.706;InbreedingCoeff=-1.0000;MLEAC=10;MLEAF=0.500;MQ=60.00;MQRankSum=0.00;QD=16.17;ReadPosRankSum=0.708;SOR=0.866	GT:AD:DP:GQ:PL	0/1:22,26:48:99:915,0,758	0/1:14,13:27:99:442,0,541	0/1:11,14:25:99:471,0,371	0/1:14,15:29:99:484,0,533	0/1:16,28:44:99:921,0,523	0/1:17,10:27:99:272,0,646	0/1:19,4:23:68:68,0,637	0/1:15,12:27:99:390,0,500	0/1:12,16:28:99:570,0,399	0/1:18,14:32:99:480,0,618
scaffold_62	219682	.	A	G	4598.01	PASS	AC=10;AF=0.500;AN=20;BaseQRankSum=0.788;DP=290;ExcessHet=25.5733;FS=2.007;InbreedingCoeff=-1.0000;MLEAC=10;MLEAF=0.500;MQ=59.99;MQRankSum=0.00;QD=16.02;ReadPosRankSum=0.941;SOR=0.563	GT:AD:DP:GQ:PL	0/1:19,15:34:99:493,0,598	0/1:17,15:32:99:519,0,548	0/1:11,10:21:99:303,0,391	0/1:19,18:37:99:590,0,717	0/1:14,15:29:99:565,0,498	0/1:12,9:21:99:339,0,380	0/1:18,11:29:99:314,0,675	0/1:12,9:21:99:334,0,372	0/1:17,18:35:99:670,0,515	0/1:13,15:28:99:471,0,424
scaffold_62	229198	.	A	G	5070.01	PASS	AC=10;AF=0.500;AN=20;BaseQRankSum=0.857;DP=255;ExcessHet=25.5733;FS=5.912;InbreedingCoeff=-1.0000;MLEAC=10;MLEAF=0.500;MQ=59.17;MQRankSum=1.23;QD=19.96;ReadPosRankSum=1.07;SOR=0.443	GT:AD:DP:GQ:PL	0/1:16,12:28:99:396,0,569	0/1:10,20:30:99:750,0,251	0/1:10,13:23:99:476,0,321	0/1:9,13:22:99:515,0,336	0/1:17,13:30:99:465,0,615	0/1:9,11:20:99:392,0,320	0/1:11,17:28:99:548,0,359	0/1:11,17:28:99:641,0,359	0/1:11,10:21:99:380,0,336	0/1:11,13:24:99:507,0,370
scaffold_62	232004	.	C	T	8668.01	PASS	AC=10;AF=0.500;AN=20;BaseQRankSum=0.381;DP=351;ExcessHet=25.5733;FS=0.939;InbreedingCoeff=-1.0000;MLEAC=10;MLEAF=0.500;MQ=50.09;MQRankSum=0.351;QD=24.70;ReadPosRankSum=0.00;SOR=0.621	GT:AD:DP:GQ:PL	0/1:14,35:49:99:1254,0,395	0/1:5,19:24:99:759,0,131	0/1:15,13:28:99:472,0,580	0/1:12,29:41:99:1129,0,364	0/1:7,23:30:99:914,0,216	0/1:15,16:31:99:606,0,435	0/1:12,39:51:99:1415,0,370	0/1:10,23:33:99:784,0,347	0/1:14,19:33:99:654,0,454	0/1:11,20:31:99:681,0,349
scaffold_62	238504	.	G	A	6837.01	PASS	AC=10;AF=0.500;AN=20;BaseQRankSum=0.697;DP=316;ExcessHet=25.5733;FS=1.891;InbreedingCoeff=-1.0000;MLEAC=10;MLEAF=0.500;MQ=49.90;MQRankSum=0.426;QD=22.05;ReadPosRankSum=1.13;SOR=0.736	GT:AD:DP:GQ:PGT:PID:PL:PS	0|1:14,22:36:99:0|1:238504_G_A:878,0,522:238504	0|1:10,16:26:99:0|1:238504_G_A:633,0,372:238504	0|1:10,14:24:99:0|1:238504_G_A:512,0,400:238504	0|1:13,15:28:99:0|1:238504_G_A:587,0,501:238504	0|1:18,19:37:99:0|1:238504_G_A:741,0,737:238504	0|1:17,17:34:99:0|1:238504_G_A:659,0,659:238504	0|1:17,15:32:99:0|1:238504_G_A:558,0,669:238504	0|1:13,14:27:99:0|1:238504_G_A:545,0,504:238504	0|1:12,18:30:99:0|1:238504_G_A:711,0,450:238504	0|1:11,25:36:99:0|1:238504_G_A:1013,0,387:238504
scaffold_62	238509	.	A	G	6896.01	PASS	AC=10;AF=0.500;AN=20;BaseQRankSum=1.63;DP=315;ExcessHet=25.5733;FS=1.358;InbreedingCoeff=-1.0000;MLEAC=10;MLEAF=0.500;MQ=49.58;MQRankSum=0.276;QD=22.32;ReadPosRankSum=0.958;SOR=0.801	GT:AD:DP:GQ:PGT:PID:PL:PS	0|1:14,21:35:99:0|1:238504_G_A:878,0,522:238504	0|1:11,15:26:99:0|1:238504_G_A:597,0,396:238504	0|1:11,12:23:99:0|1:238504_G_A:512,0,400:238504	0|1:13,14:27:99:0|1:238504_G_A:587,0,501:238504	0|1:19,19:38:99:0|1:238504_G_A:741,0,737:238504	0|1:16,16:32:99:0|1:238504_G_A:661,0,656:238504	0|1:17,14:31:99:0|1:238504_G_A:537,0,672:238504	0|1:14,15:29:99:0|1:238504_G_A:626,0,531:238504	0|1:12,18:30:99:0|1:238504_G_A:711,0,450:238504	0|1:12,26:38:99:0|1:238504_G_A:1046,0,405:238504
scaffold_62	238577	.	C	G	5612.01	PASS	AC=10;AF=0.500;AN=20;BaseQRankSum=0.568;DP=321;ExcessHet=25.5733;FS=0.408;InbreedingCoeff=-1.0000;MLEAC=10;MLEAF=0.500;MQ=47.03;MQRankSum=-6.970e-01;QD=17.82;ReadPosRankSum=-2.337e+00;SOR=0.657	GT:AD:DP:GQ:PL	0/1:17,24:41:99:869,0,581	0/1:9,14:23:99:528,0,320	0/1:14,8:22:99:277,0,531	0/1:17,12:29:99:429,0,587	0/1:20,17:37:99:626,0,714	0/1:19,15:34:99:527,0,698	0/1:12,13:25:99:501,0,434	0/1:25,20:45:99:751,0,862	0/1:15,14:29:99:481,0,512	0/1:11,19:30:99:623,0,343
scaffold_62	238884	.	G	A	7730.01	PASS	AC=10;AF=0.500;AN=20;BaseQRankSum=-2.080e-01;DP=501;ExcessHet=25.5733;FS=0.525;InbreedingCoeff=-1.0000;MLEAC=10;MLEAF=0.500;MQ=51.92;MQRankSum=0.585;QD=16.10;ReadPosRankSum=0.051;SOR=0.725	GT:AD:DP:GQ:PGT:PID:PL:PS	0|1:39,30:69:99:0|1:238884_G_A:1155,0,1573:238884	0|1:27,25:52:99:0|1:238884_G_A:968,0,1038:238884	0|1:19,7:26:99:0|1:238884_G_A:234,0,810:238884	0|1:28,15:43:99:0|1:238884_G_A:531,0,1216:238884	0|1:34,28:62:99:0|1:238884_G_A:1056,0,1428:238884	0|1:27,26:53:99:0|1:238884_G_A:1038,0,1094:238884	0|1:25,22:47:99:0|1:238884_G_A:848,0,963:238884	0|1:27,20:47:99:0|1:238884_G_A:759,0,1054:238884	0|1:27,11:38:99:0|1:238884_G_A:381,0,1101:238884	0|1:23,20:43:99:0|1:238884_G_A:760,0,899:238884
scaffold_62	238893	.	G	A	7816.01	PASS	AC=10;AF=0.500;AN=20;BaseQRankSum=-3.520e-01;DP=523;ExcessHet=25.5733;FS=0.000;InbreedingCoeff=-1.0000;MLEAC=10;MLEAF=0.500;MQ=51.61;MQRankSum=0.020;QD=15.63;ReadPosRankSum=-2.390e-01;SOR=0.692	GT:AD:DP:GQ:PGT:PID:PL:PS	0|1:40,31:71:99:0|1:238884_G_A:1145,0,1573:238884	0|1:29,28:57:99:0|1:238884_G_A:1054,0,1192:238884	0|1:19,8:27:99:0|1:238884_G_A:268,0,774:238884	0|1:30,16:46:99:0|1:238884_G_A:561,0,1210:238884	0|1:37,29:66:99:0|1:238884_G_A:1110,0,1449:238884	0|1:30,26:56:99:0|1:238884_G_A:998,0,1162:238884	0|1:25,23:48:99:0|1:238884_G_A:890,0,981:238884	0|1:28,20:48:99:0|1:238884_G_A:737,0,1099:238884	0|1:28,11:39:99:0|1:238884_G_A:378,0,1143:238884	0|1:24,18:42:99:0|1:238884_G_A:675,0,944:238884
scaffold_62	241724	.	G	A	5497.01	PASS	AC=10;AF=0.500;AN=20;BaseQRankSum=-6.900e-02;DP=313;ExcessHet=25.5733;FS=9.396;InbreedingCoeff=-1.0000;MLEAC=10;MLEAF=0.500;MQ=53.57;MQRankSum=0.185;QD=17.62;ReadPosRankSum=-3.480e-01;SOR=0.700	GT:AD:DP:GQ:PL	0/1:18,18:36:99:669,0,655	0/1:17,18:35:99:654,0,588	0/1:8,15:23:99:516,0,267	0/1:19,16:35:99:526,0,658	0/1:13,15:28:99:566,0,460	0/1:15,11:26:99:414,0,499	0/1:19,11:30:99:385,0,677	0/1:17,19:36:99:614,0,525	0/1:9,15:24:99:479,0,317	0/1:19,20:39:99:674,0,624
scaffold_62	249026	.	C	A	5292.01	PASS	AC=10;AF=0.500;AN=20;BaseQRankSum=0.096;DP=314;ExcessHet=25.5733;FS=0.411;InbreedingCoeff=-1.0000;MLEAC=10;MLEAF=0.500;MQ=59.99;MQRankSum=0.00;QD=16.96;ReadPosRankSum=-3.630e-01;SOR=0.656	GT:AD:DP:GQ:PL	0/1:19,25:44:99:859,0,619	0/1:14,17:31:99:660,0,471	0/1:15,13:28:99:494,0,534	0/1:15,11:26:99:355,0,553	0/1:16,16:32:99:617,0,602	0/1:13,12:25:99:418,0,500	0/1:22,19:41:99:680,0,800	0/1:18,12:30:99:383,0,717	0/1:16,13:29:99:451,0,593	0/1:14,12:26:99:375,0,451
scaffold_62	251204	.	G	A	5037.01	PASS	AC=10;AF=0.500;AN=20;BaseQRankSum=0.453;DP=291;ExcessHet=25.5733;FS=4.604;InbreedingCoeff=-1.0000;MLEAC=10;MLEAF=0.500;MQ=60.00;MQRankSum=0.00;QD=17.31;ReadPosRankSum=-3.090e-01;SOR=0.942	GT:AD:DP:GQ:PL	0/1:21,20:41:99:767,0,763	0/1:16,19:35:99:706,0,599	0/1:15,11:26:99:352,0,571	0/1:18,12:30:99:407,0,605	0/1:11,12:23:99:440,0,419	0/1:12,14:26:99:486,0,421	0/1:19,13:32:99:450,0,558	0/1:16,15:31:99:567,0,623	0/1:14,8:22:99:273,0,464	0/1:8,17:25:99:589,0,223
scaffold_62	277048	.	C	T	11655	PASS	AC=10;AF=0.500;AN=20;BaseQRankSum=0.031;DP=468;ExcessHet=25.5733;FS=5.860;InbreedingCoeff=-1.0000;MLEAC=10;MLEAF=0.500;MQ=50.12;MQRankSum=4.10;QD=26.07;ReadPosRankSum=0.412;SOR=0.345	GT:AD:DP:GQ:PGT:PID:PL:PS	0|1:27,33:60:99:0|1:277048_C_T:1298,0,1043:277048	0|1:13,34:47:99:0|1:277048_C_T:1397,0,424:277048	0|1:12,14:26:99:0|1:277048_C_T:552,0,427:277048	0|1:10,31:41:99:0|1:277048_C_T:1244,0,370:277048	0|1:14,35:49:99:0|1:277048_C_T:1398,0,483:277048	0|1:13,25:38:99:0|1:277048_C_T:1004,0,471:277048	0|1:13,44:57:99:0|1:277048_C_T:1787,0,446:277048	0|1:16,28:44:99:0|1:277048_C_T:1117,0,567:277048	0|1:19,29:48:99:0|1:277048_C_T:1087,0,711:277048	0|1:18,19:37:99:0|1:277048_C_T:771,0,759:277048
scaffold_62	277062	.	C	A	11628	PASS	AC=10;AF=0.500;AN=20;BaseQRankSum=-1.153e+00;DP=473;ExcessHet=25.5733;FS=0.000;InbreedingCoeff=-1.0000;MLEAC=10;MLEAF=0.500;MQ=50.42;MQRankSum=3.73;QD=26.01;ReadPosRankSum=0.321;SOR=0.670	GT:AD:DP:GQ:PGT:PID:PL:PS	0|1:26,36:62:99:0|1:277048_C_T:1420,0,950:277048	0|1:12,31:43:99:0|1:277048_C_T:1308,0,387:277048	0|1:11,16:27:99:0|1:277048_C_T:615,0,414:277048	0|1:10,28:38:99:0|1:277048_C_T:1172,0,277:277048	0|1:15,33:48:99:0|1:277048_C_T:1341,0,531:277048	0|1:12,26:38:99:0|1:277048_C_T:1034,0,426:277048	0|1:14,43:57:99:0|1:277048_C_T:1712,0,456:277048	0|1:17,30:47:99:0|1:277048_C_T:1151,0,625:277048	0|1:21,28:49:99:0|1:277048_C_T:1098,0,761:277048	0|1:18,20:38:99:0|1:277048_C_T:777,0,675:277048
scaffold_62	282097	.	C	T	9519.01	PASS	AC=10;AF=0.500;AN=20;BaseQRankSum=0.118;DP=535;ExcessHet=25.5733;FS=2.467;InbreedingCoeff=-1.0000;MLEAC=10;MLEAF=0.500;MQ=60.00;MQRankSum=0.00;QD=17.89;ReadPosRankSum=0.00;SOR=0.534	GT:AD:DP:GQ:PL	0/1:29,30:59:99:956,0,1031	0/1:29,25:54:99:811,0,918	0/1:13,37:50:99:1234,0,417	0/1:27,36:63:99:1092,0,858	0/1:21,21:42:99:630,0,747	0/1:35,31:66:99:923,0,1203	0/1:25,36:61:99:1269,0,715	0/1:17,22:39:99:710,0,510	0/1:21,28:49:99:980,0,700	0/1:23,26:49:99:914,0,787
scaffold_62	284146	.	G	A	9703.01	PASS	AC=10;AF=0.500;AN=20;BaseQRankSum=0.117;DP=533;ExcessHet=25.5733;FS=2.459;InbreedingCoeff=-1.0000;MLEAC=10;MLEAF=0.500;MQ=58.81;MQRankSum=0.458;QD=18.38;ReadPosRankSum=-5.600e-02;SOR=0.898	GT:AD:DP:GQ:PL	0/1:28,39:67:99:1389,0,924	0/1:18,28:46:99:749,0,507	0/1:22,27:49:99:797,0,754	0/1:23,32:55:99:1091,0,667	0/1:23,40:63:99:1247,0,740	0/1:18,27:45:99:939,0,649	0/1:34,24:58:99:820,0,1205	0/1:28,23:51:99:753,0,929	0/1:21,36:57:99:1229,0,712	0/1:15,22:37:99:689,0,471
scaffold_62	288641	.	C	T	12066	PASS	AC=10;AF=0.500;AN=20;BaseQRankSum=0.591;DP=419;ExcessHet=25.5733;FS=0.625;InbreedingCoeff=-1.0000;MLEAC=10;MLEAF=0.500;MQ=47.35;MQRankSum=0.063;QD=31.10;ReadPosRankSum=-2.709e+00;SOR=0.629	GT:AD:DP:GQ:PGT:PID:PL:PS	0/1:13,34:63:99:.:.:1378,0,589:.	0|1:6,35:41:99:0|1:288566_AGGTTCACTCTTGAGTATATCCTTCGTCTAACCTACGTTCTTCCGTAGGTGT_A:1452,0,105:288566	0|1:6,31:37:99:0|1:288566_AGGTTCACTCTTGAGTATATCCTTCGTCTAACCTACGTTCTTCCGTAGGTGT_A:1284,0,159:288566	0|1:10,25:35:99:0|1:288566_AGGTTCACTCTTGAGTATATCCTTCGTCTAACCTACGTTCTTCCGTAGGTGT_A:1099,0,338:288566	0|1:8,36:44:99:0|1:288566_AGGTTCACTCTTGAGTATATCCTTCGTCTAACCTACGTTCTTCCGTAGGTGT_A:1530,0,225:288566	0|1:10,22:32:99:0|1:288566_AGGTTCACTCTTGAGTATATCCTTCGTCTAACCTACGTTCTTCCGTAGGTGT_A:851,0,277:288566	0/1:14,33:47:99:.:.:1331,0,430:.	0/1:11,27:38:99:.:.:1098,0,387:.	0|1:10,29:39:99:0|1:288566_AGGTTCACTCTTGAGTATATCCTTCGTCTAACCTACGTTCTTCCGTAGGTGT_A:1185,0,375:288566	0|1:7,21:28:99:0|1:288566_AGGTTCACTCTTGAGTATATCCTTCGTCTAACCTACGTTCTTCCGTAGGTGT_A:858,0,227:288566
scaffold_62	289262	.	C	T	9312.01	PASS	AC=10;AF=0.500;AN=20;BaseQRankSum=-2.360e-01;DP=490;ExcessHet=25.5733;FS=9.392;InbreedingCoeff=-1.0000;MLEAC=10;MLEAF=0.500;MQ=58.21;MQRankSum=1.80;QD=19.36;ReadPosRankSum=0.275;SOR=0.334	GT:AD:DP:GQ:PGT:PID:PL:PS	0|1:28,41:69:99:0|1:289262_C_T:1676,0,1088:289262	0|1:21,21:42:99:0|1:289262_C_T:858,0,854:289262	0|1:22,18:40:99:0|1:289262_C_T:666,0,792:289262	0|1:22,31:53:99:0|1:289262_C_T:1226,0,831:289262	0|1:32,20:52:99:0|1:289262_C_T:803,0,1257:289262	0|1:15,19:34:99:0|1:289262_C_T:711,0,599:289262	0|1:21,21:42:99:0|1:289262_C_T:822,0,792:289262	0|1:23,17:40:99:0|1:289262_C_T:687,0,891:289262	0|1:29,23:52:99:0|1:289262_C_T:920,0,1125:289262	0|1:29,28:57:99:0|1:289262_C_T:943,0,1105:289262
scaffold_62	289281	.	A	T	9558.01	PASS	AC=10;AF=0.500;AN=20;BaseQRankSum=0.957;DP=482;ExcessHet=25.5733;FS=8.222;InbreedingCoeff=-1.0000;MLEAC=10;MLEAF=0.500;MQ=58.66;MQRankSum=1.72;QD=20.16;ReadPosRankSum=0.273;SOR=0.360	GT:AD:DP:GQ:PGT:PID:PL:PS	0|1:23,41:64:99:0|1:289262_C_T:1648,0,846:289262	0|1:24,25:49:99:0|1:289262_C_T:959,0,878:289262	0|1:20,20:40:99:0|1:289262_C_T:771,0,735:289262	0|1:19,28:47:99:0|1:289262_C_T:1127,0,756:289262	0|1:31,21:52:99:0|1:289262_C_T:782,0,1216:289262	0|1:12,16:28:99:0|1:289262_C_T:627,0,456:289262	0|1:21,23:44:99:0|1:289262_C_T:900,0,750:289262	0|1:23,19:42:99:0|1:289262_C_T:737,0,869:289262	0|1:31,28:59:99:0|1:289262_C_T:1121,0,1187:289262	0|1:24,25:49:99:0|1:289262_C_T:886,0,913:289262
scaffold_62	290077	.	C	T	9700.01	PASS	AC=10;AF=0.500;AN=20;BaseQRankSum=-4.640e-01;DP=499;ExcessHet=25.5733;FS=0.526;InbreedingCoeff=-1.0000;MLEAC=10;MLEAF=0.500;MQ=59.48;MQRankSum=-2.760e-01;QD=19.64;ReadPosRankSum=0.406;SOR=0.623	GT:AD:DP:GQ:PL	0/1:19,28:47:99:966,0,638	0/1:21,31:52:99:1059,0,693	0/1:13,18:31:99:673,0,479	0/1:25,34:59:99:1126,0,833	0/1:21,41:62:99:1434,0,699	0/1:17,36:53:99:1256,0,541	0/1:34,26:60:99:873,0,1142	0/1:16,22:38:99:696,0,543	0/1:26,25:51:99:819,0,842	0/1:19,22:41:99:798,0,636
scaffold_62	290445	.	C	T	8374.01	PASS	AC=10;AF=0.500;AN=20;BaseQRankSum=-1.200e-01;DP=557;ExcessHet=25.5733;FS=1.752;InbreedingCoeff=-1.0000;MLEAC=10;MLEAF=0.500;MQ=56.86;MQRankSum=0.103;QD=18.49;ReadPosRankSum=0.632;SOR=0.827	GT:AD:DP:GQ:PL	0/1:16,34:50:99:1168,0,466	0/1:21,27:61:99:998,0,722	0/1:17,22:39:99:690,0,581	0/1:17,34:51:99:1169,0,532	0/1:24,20:44:99:564,0,792	0/1:12,24:36:99:812,0,379	0/1:27,25:52:99:828,0,820	0/1:19,21:40:99:739,0,643	0/1:28,15:43:99:420,0,807	0/1:22,28:56:99:986,0,662
scaffold_62	291338	.	C	T	9070.01	PASS	AC=10;AF=0.500;AN=20;BaseQRankSum=-8.000e-03;DP=503;ExcessHet=25.5733;FS=10.484;InbreedingCoeff=-1.0000;MLEAC=10;MLEAF=0.500;MQ=55.34;MQRankSum=1.09;QD=18.36;ReadPosRankSum=0.900;SOR=0.885	GT:AD:DP:GQ:PL	0/1:31,36:67:99:1250,0,1104	0/1:35,31:66:99:1077,0,1180	0/1:12,23:35:99:787,0,417	0/1:21,26:47:99:943,0,732	0/1:20,23:43:99:826,0,685	0/1:21,18:39:99:661,0,691	0/1:33,24:57:99:815,0,1085	0/1:24,24:48:99:829,0,810	0/1:22,34:56:99:1256,0,800	0/1:19,17:36:99:626,0,608
scaffold_62	296364	.	G	A	8888.01	PASS	AC=10;AF=0.500;AN=20;BaseQRankSum=-8.400e-01;DP=477;ExcessHet=25.5733;FS=6.027;InbreedingCoeff=-1.0000;MLEAC=10;MLEAF=0.500;MQ=50.71;MQRankSum=-4.090e-01;QD=18.71;ReadPosRankSum=0.649;SOR=1.084	GT:AD:DP:GQ:PL	0/1:33,33:66:99:1065,0,1116	0/1:19,33:52:99:1052,0,572	0/1:12,20:32:99:652,0,386	0/1:22,23:45:99:806,0,689	0/1:16,22:38:99:715,0,434	0/1:21,19:40:99:656,0,767	0/1:29,36:65:99:1170,0,1054	0/1:24,22:46:99:734,0,830	0/1:16,34:50:99:1250,0,554	0/1:17,24:41:99:788,0,562
scaffold_62	297601	.	A	G	9723.01	PASS	AC=10;AF=0.500;AN=20;BaseQRankSum=0.483;DP=496;ExcessHet=25.5733;FS=0.000;InbreedingCoeff=-1.0000;MLEAC=10;MLEAF=0.500;MQ=59.87;MQRankSum=0.00;QD=20.01;ReadPosRankSum=0.067;SOR=0.653	GT:AD:DP:GQ:PL	0/1:18,33:51:99:1174,0,547	0/1:19,46:65:99:1602,0,571	0/1:17,20:37:99:596,0,503	0/1:14,29:43:99:1084,0,439	0/1:26,24:50:99:792,0,750	0/1:13,27:40:99:978,0,381	0/1:28,32:60:99:1048,0,856	0/1:20,26:46:99:776,0,658	0/1:23,23:46:99:736,0,747	0/1:19,29:50:99:937,0,599
scaffold_62	312551	.	T	G	4957.01	PASS	AC=10;AF=0.500;AN=20;BaseQRankSum=-1.820e-01;DP=248;ExcessHet=25.5733;FS=2.802;InbreedingCoeff=-1.0000;MLEAC=10;MLEAF=0.500;MQ=60.00;MQRankSum=0.00;QD=20.15;ReadPosRankSum=0.106;SOR=0.538	GT:AD:DP:GQ:PGT:PID:PL:PS	0|1:11,12:23:99:0|1:312551_T_G:471,0,426:312551	0|1:19,18:37:99:0|1:312551_T_G:699,0,744:312551	0|1:9,15:24:99:0|1:312551_T_G:603,0,333:312551	0|1:15,12:27:99:0|1:312551_T_G:455,0,568:312551	0|1:14,15:29:99:0|1:312551_T_G:588,0,543:312551	0|1:11,10:21:99:0|1:312551_T_G:387,0,432:312551	0|1:10,12:22:99:0|1:312551_T_G:439,0,384:312551	0|1:11,10:21:99:0|1:312551_T_G:361,0,432:312551	0|1:10,12:22:99:0|1:312551_T_G:474,0,384:312551	0|1:8,12:20:99:0|1:312551_T_G:480,0,300:312551
scaffold_62	312552	.	T	G	4957.01	PASS	AC=10;AF=0.500;AN=20;BaseQRankSum=-6.050e-01;DP=248;ExcessHet=25.5733;FS=2.802;InbreedingCoeff=-1.0000;MLEAC=10;MLEAF=0.500;MQ=60.00;MQRankSum=0.00;QD=20.15;ReadPosRankSum=0.175;SOR=0.538	GT:AD:DP:GQ:PGT:PID:PL:PS	0|1:11,12:23:99:0|1:312551_T_G:471,0,426:312551	0|1:19,18:37:99:0|1:312551_T_G:699,0,744:312551	0|1:9,15:24:99:0|1:312551_T_G:603,0,333:312551	0|1:15,12:27:99:0|1:312551_T_G:455,0,568:312551	0|1:14,15:29:99:0|1:312551_T_G:588,0,543:312551	0|1:11,10:21:99:0|1:312551_T_G:387,0,432:312551	0|1:10,12:22:99:0|1:312551_T_G:439,0,384:312551	0|1:11,10:21:99:0|1:312551_T_G:361,0,432:312551	0|1:10,12:22:99:0|1:312551_T_G:474,0,384:312551	0|1:8,12:20:99:0|1:312551_T_G:480,0,300:312551
scaffold_62	330745	.	A	C	4962.01	PASS	AC=10;AF=0.500;AN=20;BaseQRankSum=-2.790e-01;DP=338;ExcessHet=25.5733;FS=4.471;InbreedingCoeff=-1.0000;MLEAC=10;MLEAF=0.500;MQ=60.00;MQRankSum=0.00;QD=16.27;ReadPosRankSum=0.435;SOR=0.493	GT:AD:DP:GQ:PL	0/1:26,14:40:99:492,0,1036	0/1:16,14:30:99:485,0,663	0/1:14,17:31:99:657,0,517	0/1:11,11:22:99:301,0,349	0/1:20,13:33:99:438,0,785	0/1:14,10:24:99:460,0,477	0/1:13,10:23:99:373,0,463	0/1:13,14:27:99:410,0,460	0/1:21,22:43:99:756,0,680	0/1:15,17:32:99:590,0,512
scaffold_62	334388	.	G	T	5461.01	PASS	AC=10;AF=0.500;AN=20;BaseQRankSum=-9.720e-01;DP=314;ExcessHet=25.5733;FS=0.855;InbreedingCoeff=-1.0000;MLEAC=10;MLEAF=0.500;MQ=60.00;MQRankSum=0.00;QD=17.39;ReadPosRankSum=-1.100e-01;SOR=0.633	GT:AD:DP:GQ:PL	0/1:17,20:37:99:576,0,577	0/1:23,14:37:99:429,0,902	0/1:10,14:24:99:499,0,345	0/1:14,14:28:99:472,0,496	0/1:24,17:41:99:538,0,869	0/1:11,14:25:99:468,0,350	0/1:15,15:30:99:538,0,541	0/1:11,16:27:99:572,0,408	0/1:16,20:36:99:637,0,572	0/1:9,20:29:99:732,0,278
scaffold_62	334409	.	A	G	5518.01	PASS	AC=10;AF=0.500;AN=20;BaseQRankSum=0.470;DP=322;ExcessHet=25.5733;FS=0.405;InbreedingCoeff=-1.0000;MLEAC=10;MLEAF=0.500;MQ=59.95;MQRankSum=0.00;QD=17.14;ReadPosRankSum=0.974;SOR=0.649	GT:AD:DP:GQ:PL	0/1:21,22:43:99:764,0,652	0/1:17,25:42:99:898,0,489	0/1:13,13:26:99:386,0,452	0/1:9,12:21:99:428,0,342	0/1:21,24:45:99:876,0,738	0/1:15,12:27:99:400,0,560	0/1:15,17:32:99:622,0,561	0/1:16,10:26:99:362,0,617	0/1:19,17:36:99:539,0,694	0/1:17,7:24:99:243,0,581
scaffold_62	339195	.	A	G	4851.01	PASS	AC=10;AF=0.500;AN=20;BaseQRankSum=0.204;DP=301;ExcessHet=25.5733;FS=6.054;InbreedingCoeff=-1.0000;MLEAC=10;MLEAF=0.500;MQ=60.00;MQRankSum=0.00;QD=16.22;ReadPosRankSum=-4.930e-01;SOR=0.614	GT:AD:DP:GQ:PGT:PID:PL:PS	0/1:20,22:42:99:.:.:710,0,625:.	0/1:10,16:26:99:.:.:531,0,363:.	0/1:13,12:25:99:.:.:412,0,410:.	0/1:14,11:25:99:.:.:417,0,478:.	0|1:20,9:29:99:0|1:339195_A_G:232,0,733:339195	0/1:14,12:26:99:.:.:429,0,460:.	0/1:23,19:42:99:.:.:511,0,792:.	0/1:10,15:25:99:.:.:466,0,366:.	0/1:12,17:29:99:.:.:611,0,449:.	0/1:15,15:30:99:.:.:532,0,457:.
scaffold_62	350909	.	C	T	4710.01	PASS	AC=10;AF=0.500;AN=20;BaseQRankSum=0.419;DP=294;ExcessHet=25.5733;FS=3.836;InbreedingCoeff=-1.0000;MLEAC=10;MLEAF=0.500;MQ=60.00;MQRankSum=0.00;QD=16.08;ReadPosRankSum=0.604;SOR=0.791	GT:AD:DP:GQ:PL	0/1:23,23:46:99:770,0,711	0/1:18,12:30:99:431,0,495	0/1:17,9:26:99:312,0,602	0/1:18,16:34:99:525,0,560	0/1:23,13:36:99:387,0,867	0/1:12,13:25:99:372,0,429	0/1:11,15:26:99:521,0,369	0/1:11,11:22:99:415,0,360	0/1:9,12:21:99:439,0,326	0/1:11,16:27:99:538,0,298
scaffold_62	351633	.	T	C	4435.01	PASS	AC=10;AF=0.500;AN=20;BaseQRankSum=0.325;DP=278;ExcessHet=25.5733;FS=1.991;InbreedingCoeff=-1.0000;MLEAC=10;MLEAF=0.500;MQ=60.00;MQRankSum=0.00;QD=16.07;ReadPosRankSum=0.747;SOR=0.733	GT:AD:DP:GQ:PL	0/1:13,21:34:99:658,0,414	0/1:14,15:29:99:542,0,461	0/1:15,7:22:99:208,0,540	0/1:14,15:29:99:487,0,454	0/1:13,16:29:99:563,0,433	0/1:10,11:21:99:347,0,339	0/1:13,17:30:99:609,0,478	0/1:20,7:27:99:172,0,670	0/1:16,10:26:99:328,0,497	0/1:15,14:29:99:521,0,404
scaffold_62	354641	.	G	A	4694.01	PASS	AC=10;AF=0.500;AN=20;BaseQRankSum=-3.960e-01;DP=298;ExcessHet=25.5733;FS=1.380;InbreedingCoeff=-1.0000;MLEAC=10;MLEAF=0.500;MQ=60.00;MQRankSum=0.00;QD=15.86;ReadPosRankSum=-6.560e-01;SOR=0.784	GT:AD:DP:GQ:PL	0/1:23,29:52:99:938,0,702	0/1:18,13:31:99:304,0,698	0/1:17,9:26:99:271,0,644	0/1:12,14:26:99:453,0,408	0/1:14,17:31:99:593,0,521	0/1:21,5:26:99:147,0,780	0/1:13,14:27:99:504,0,447	0/1:10,11:21:99:399,0,335	0/1:12,18:30:99:571,0,393	0/1:12,14:26:99:514,0,447
scaffold_62	406497	.	C	T	532.39	PASS	AC=1;AF=0.050;AN=20;BaseQRankSum=0.177;DP=282;ExcessHet=3.0103;FS=0.000;InbreedingCoeff=-0.0527;MLEAC=1;MLEAF=0.050;MQ=58.42;MQRankSum=-9.830e-01;QD=19.72;ReadPosRankSum=-8.150e-01;SOR=0.551	GT:AD:DP:GQ:PL	0/0:34,0:34:99:0,102,1415	0/0:31,0:31:87:0,87,1305	0/0:34,0:34:84:0,84,1143	0/1:11,16:27:99:544,0,363	0/0:21,0:21:30:0,30,671	0/0:23,0:23:53:0,53,903	0/0:38,0:38:82:0,82,1392	0/0:21,0:21:60:0,60,832	0/0:30,0:30:81:0,81,1187	0/0:23,0:23:60:0,60,900
scaffold_62	407002	.	C	T	4083.01	PASS	AC=10;AF=0.500;AN=20;BaseQRankSum=-1.934e+00;DP=268;ExcessHet=25.5733;FS=1.459;InbreedingCoeff=-1.0000;MLEAC=10;MLEAF=0.500;MQ=59.44;MQRankSum=0.711;QD=15.47;ReadPosRankSum=0.793;SOR=0.607	GT:AD:DP:GQ:PL	0/1:16,12:28:99:364,0,580	0/1:15,11:26:99:241,0,476	0/1:12,10:22:99:296,0,444	0/1:15,20:35:99:608,0,451	0/1:10,10:22:99:326,0,370	0/1:11,9:20:99:272,0,397	0/1:13,20:33:99:684,0,389	0/1:16,12:28:99:405,0,587	0/1:11,14:25:99:443,0,399	0/1:13,14:27:99:444,0,412
scaffold_62	425442	.	C	T	5487.01	PASS	AC=10;AF=0.500;AN=20;BaseQRankSum=0.261;DP=306;ExcessHet=25.5733;FS=1.888;InbreedingCoeff=-1.0000;MLEAC=10;MLEAF=0.500;MQ=59.89;MQRankSum=0.00;QD=17.93;ReadPosRankSum=0.274;SOR=0.725	GT:AD:DP:GQ:PL	0/1:25,17:42:99:576,0,833	0/1:17,22:39:99:840,0,587	0/1:12,8:20:99:259,0,430	0/1:9,24:33:99:854,0,296	0/1:14,12:26:99:388,0,552	0/1:13,11:24:99:411,0,439	0/1:14,15:29:99:519,0,537	0/1:11,16:27:99:514,0,370	0/1:20,17:37:99:644,0,731	0/1:15,14:29:99:482,0,581
scaffold_62	439660	.	C	T	5223.01	PASS	AC=10;AF=0.500;AN=20;BaseQRankSum=-1.200e-01;DP=278;ExcessHet=25.5733;FS=0.000;InbreedingCoeff=-1.0000;MLEAC=10;MLEAF=0.500;MQ=60.00;MQRankSum=0.00;QD=18.86;ReadPosRankSum=-4.840e-01;SOR=0.705	GT:AD:DP:GQ:PL	0/1:17,25:42:99:879,0,549	0/1:8,12:20:99:477,0,292	0/1:15,8:23:99:241,0,592	0/1:14,14:28:99:464,0,431	0/1:7,21:28:99:809,0,227	0/1:15,14:29:99:461,0,495	0/1:15,11:26:99:414,0,523	0/1:9,12:21:99:452,0,342	0/1:17,20:37:99:762,0,539	0/1:14,9:23:99:264,0,499
scaffold_62	439988	.	A	G	5095.01	PASS	AC=10;AF=0.500;AN=20;BaseQRankSum=-3.660e-01;DP=295;ExcessHet=25.5733;FS=3.159;InbreedingCoeff=-1.0000;MLEAC=10;MLEAF=0.500;MQ=60.00;MQRankSum=0.00;QD=17.39;ReadPosRankSum=-1.630e-01;SOR=0.633	GT:AD:DP:GQ:PL	0/1:21,16:37:99:453,0,685	0/1:15,19:34:99:669,0,491	0/1:13,12:25:99:410,0,466	0/1:19,14:33:99:466,0,689	0/1:17,17:34:99:553,0,572	0/1:15,17:32:99:574,0,562	0/1:17,14:31:99:462,0,629	0/1:6,14:20:99:437,0,210	0/1:3,17:20:75:630,0,75	0/1:13,14:27:99:441,0,397
scaffold_62	472965	.	C	T	5663.01	PASS	AC=10;AF=0.500;AN=20;BaseQRankSum=-2.080e-01;DP=306;ExcessHet=25.5733;FS=0.000;InbreedingCoeff=-1.0000;MLEAC=10;MLEAF=0.500;MQ=60.00;MQRankSum=0.00;QD=18.69;ReadPosRankSum=0.079;SOR=0.696	GT:AD:DP:GQ:PL	0/1:18,19:37:99:575,0,594	0/1:15,17:32:99:523,0,576	0/1:7,20:27:99:737,0,210	0/1:14,12:26:99:387,0,530	0/1:17,18:35:99:682,0,567	0/1:8,12:20:99:455,0,300	0/1:20,22:42:99:728,0,723	0/1:14,11:25:99:409,0,501	0/1:16,10:26:99:364,0,594	0/1:12,21:33:99:803,0,397
scaffold_62	479059	.	G	A	5707.01	PASS	AC=10;AF=0.500;AN=20;BaseQRankSum=-1.820e-01;DP=318;ExcessHet=25.5733;FS=0.411;InbreedingCoeff=-1.0000;MLEAC=10;MLEAF=0.500;MQ=59.97;MQRankSum=0.00;QD=18.23;ReadPosRankSum=0.149;SOR=0.660	GT:AD:DP:GQ:PL	0/1:18,19:37:99:722,0,622	0/1:19,19:38:99:528,0,593	0/1:5,18:23:99:608,0,156	0/1:15,12:27:99:424,0,542	0/1:18,11:29:99:380,0,674	0/1:11,17:28:99:633,0,407	0/1:18,26:44:99:941,0,582	0/1:11,11:22:99:396,0,391	0/1:20,20:40:99:673,0,719	0/1:13,12:25:99:402,0,445
scaffold_62	479197	.	T	C	5164.01	PASS	AC=10;AF=0.500;AN=20;BaseQRankSum=0.262;DP=305;ExcessHet=25.5733;FS=3.087;InbreedingCoeff=-1.0000;MLEAC=10;MLEAF=0.500;MQ=59.90;MQRankSum=0.00;QD=17.04;ReadPosRankSum=-9.300e-02;SOR=0.798	GT:AD:DP:GQ:PL	0/1:23,16:39:99:530,0,797	0/1:15,17:32:99:546,0,522	0/1:6,14:20:99:556,0,202	0/1:15,13:28:99:446,0,495	0/1:13,10:23:99:375,0,446	0/1:16,7:23:99:217,0,541	0/1:15,19:34:99:719,0,545	0/1:16,20:36:99:658,0,598	0/1:17,24:41:99:772,0,599	0/1:15,12:27:99:345,0,545
scaffold_62	481624	.	T	G	4807.01	PASS	AC=10;AF=0.500;AN=20;BaseQRankSum=0.117;DP=279;ExcessHet=25.5733;FS=2.063;InbreedingCoeff=-1.0000;MLEAC=10;MLEAF=0.500;MQ=60.00;MQRankSum=0.00;QD=18.07;ReadPosRankSum=0.340;SOR=0.554	GT:AD:DP:GQ:PL	0/1:13,16:29:99:578,0,389	0/1:5,16:21:99:608,0,149	0/1:14,8:22:99:270,0,540	0/1:19,12:31:99:437,0,656	0/1:18,14:32:99:453,0,620	0/1:11,14:25:99:540,0,348	0/1:15,12:27:99:438,0,573	0/1:16,12:28:99:391,0,548	0/1:8,16:24:99:645,0,288	0/1:14,13:27:99:447,0,483
scaffold_62	490935	.	A	T	5568.01	PASS	AC=10;AF=0.500;AN=20;BaseQRankSum=0.870;DP=317;ExcessHet=25.5733;FS=3.014;InbreedingCoeff=-1.0000;MLEAC=10;MLEAF=0.500;MQ=58.60;MQRankSum=0.185;QD=17.62;ReadPosRankSum=-5.230e-01;SOR=0.635	GT:AD:DP:GQ:PGT:PID:PL:PS	0/1:13,18:31:99:.:.:634,0,492:.	0/1:17,12:29:99:.:.:400,0,678:.	0/1:14,13:27:99:.:.:384,0,385:.	0/1:15,18:33:99:.:.:673,0,486:.	0|1:17,22:39:99:0|1:490935_A_T:810,0,558:490935	0/1:11,14:25:99:.:.:537,0,386:.	0/1:19,17:36:99:.:.:624,0,655:.	0/1:20,18:38:99:.:.:659,0,678:.	0/1:18,15:33:99:.:.:534,0,600:.	0/1:16,9:25:99:.:.:313,0,469:.
scaffold_62	509591	.	A	G	5342.01	PASS	AC=10;AF=0.500;AN=20;BaseQRankSum=0.576;DP=329;ExcessHet=25.5733;FS=4.968;InbreedingCoeff=-1.0000;MLEAC=10;MLEAF=0.500;MQ=60.00;MQRankSum=0.00;QD=16.29;ReadPosRankSum=0.00;SOR=0.955	GT:AD:DP:GQ:PL	0/1:21,18:39:99:631,0,734	0/1:27,13:40:99:445,0,981	0/1:11,10:21:99:306,0,379	0/1:10,15:25:99:528,0,355	0/1:22,17:39:99:504,0,765	0/1:15,17:32:99:627,0,561	0/1:19,18:37:99:639,0,606	0/1:14,12:26:99:447,0,488	0/1:12,17:29:99:621,0,350	0/1:21,19:40:99:594,0,715
scaffold_62	519997	.	C	T	5554.01	PASS	AC=10;AF=0.500;AN=20;BaseQRankSum=0.00;DP=301;ExcessHet=25.5733;FS=0.422;InbreedingCoeff=-1.0000;MLEAC=10;MLEAF=0.500;MQ=60.00;MQRankSum=0.00;QD=18.64;ReadPosRankSum=0.523;SOR=0.738	GT:AD:DP:GQ:PL	0/1:12,20:32:99:687,0,355	0/1:17,13:30:99:397,0,621	0/1:14,15:29:99:464,0,443	0/1:16,17:33:99:603,0,569	0/1:12,16:28:99:561,0,404	0/1:15,8:23:99:284,0,559	0/1:9,21:30:99:724,0,304	0/1:11,28:39:99:1038,0,311	0/1:19,15:34:99:495,0,657	0/1:11,9:20:99:301,0,427
scaffold_62	545914	.	G	A	7710.01	PASS	AC=10;AF=0.500;AN=20;BaseQRankSum=-6.500e-01;DP=321;ExcessHet=25.5733;FS=6.481;InbreedingCoeff=-1.0000;MLEAC=10;MLEAF=0.500;MQ=55.94;MQRankSum=-5.830e-01;QD=24.02;ReadPosRankSum=-2.200e-02;SOR=0.681	GT:AD:DP:GQ:PL	0/1:12,16:28:99:535,0,400	0/1:6,32:38:99:1115,0,145	0/1:6,18:24:99:625,0,194	0/1:12,23:35:99:852,0,388	0/1:8,24:32:99:841,0,258	0/1:7,13:20:99:446,0,233	0/1:13,29:42:99:989,0,448	0/1:7,18:25:99:626,0,196	0/1:13,28:41:99:977,0,388	0/1:13,23:36:99:704,0,446
scaffold_62	549360	.	G	A	9690.01	PASS	AC=10;AF=0.500;AN=20;BaseQRankSum=0.914;DP=386;ExcessHet=25.5733;FS=5.629;InbreedingCoeff=-1.0000;MLEAC=10;MLEAF=0.500;MQ=59.26;MQRankSum=-5.880e-01;QD=25.37;ReadPosRankSum=0.634;SOR=0.478	GT:AD:DP:GQ:PL	0/1:16,22:38:99:860,0,483	0/1:13,28:41:99:1039,0,398	0/1:14,18:32:99:666,0,530	0/1:13,29:42:99:1003,0,398	0/1:12,31:43:99:1181,0,340	0/1:9,22:31:99:881,0,260	0/1:17,26:43:99:997,0,601	0/1:6,30:36:99:1105,0,144	0/1:13,30:43:99:1113,0,333	0/1:9,24:33:99:845,0,262
scaffold_62	550343	.	C	T	9405.01	PASS	AC=10;AF=0.500;AN=20;BaseQRankSum=0.828;DP=377;ExcessHet=25.5733;FS=1.812;InbreedingCoeff=-1.0000;MLEAC=10;MLEAF=0.500;MQ=59.70;MQRankSum=0.00;QD=25.08;ReadPosRankSum=0.293;SOR=0.817	GT:AD:DP:GQ:PL	0/1:9,25:34:99:951,0,293	0/1:10,26:36:99:988,0,270	0/1:16,19:35:99:684,0,527	0/1:12,17:29:99:645,0,365	0/1:7,32:39:99:1232,0,159	0/1:13,21:34:99:721,0,445	0/1:20,37:57:99:1403,0,630	0/1:15,27:42:99:1004,0,386	0/1:14,29:43:99:1074,0,422	0/1:6,20:26:99:703,0,172
scaffold_62	550904	.	A	G	8457.01	PASS	AC=10;AF=0.500;AN=20;BaseQRankSum=0.061;DP=360;ExcessHet=25.5733;FS=8.282;InbreedingCoeff=-1.0000;MLEAC=10;MLEAF=0.500;MQ=57.01;MQRankSum=-2.070e-01;QD=23.49;ReadPosRankSum=0.582;SOR=1.046	GT:AD:DP:GQ:PL	0/1:18,29:47:99:984,0,561	0/1:15,12:27:99:446,0,509	0/1:14,17:31:99:627,0,467	0/1:14,21:35:99:696,0,478	0/1:16,42:58:99:1495,0,488	0/1:11,26:37:99:975,0,380	0/1:11,25:36:99:885,0,344	0/1:10,17:27:99:607,0,318	0/1:9,25:34:99:985,0,283	0/1:7,21:28:99:757,0,210
scaffold_62	581057	.	A	G	16300	PASS	AC=10;AF=0.500;AN=20;BaseQRankSum=0.412;DP=568;ExcessHet=25.5733;FS=4.244;InbreedingCoeff=-1.0000;MLEAC=10;MLEAF=0.500;MQ=58.91;MQRankSum=-1.113e+00;QD=30.41;ReadPosRankSum=0.132;SOR=0.569	GT:AD:DP:GQ:PL	0/1:13,58:71:99:2235,0,279	0/1:12,50:62:99:1909,0,265	0/1:13,35:48:99:1226,0,394	0/1:9,52:61:99:1982,0,205	0/1:12,43:55:99:1693,0,363	0/1:12,47:59:99:1848,0,259	0/1:11,46:57:99:1802,0,309	0/1:10,27:37:99:1046,0,254	0/1:10,29:39:99:1150,0,264	0/1:8,39:47:99:1409,0,170
scaffold_62	581381	.	T	C	13851	PASS	AC=10;AF=0.500;AN=20;BaseQRankSum=0.012;DP=498;ExcessHet=25.5733;FS=2.098;InbreedingCoeff=-1.0000;MLEAC=10;MLEAF=0.500;MQ=57.68;MQRankSum=4.97;QD=27.93;ReadPosRankSum=0.431;SOR=0.722	GT:AD:DP:GQ:PL	0/1:12,51:63:99:1963,0,305	0/1:16,38:54:99:1379,0,466	0/1:9,28:37:99:1065,0,270	0/1:10,41:51:99:1353,0,246	0/1:10,35:45:99:1324,0,239	0/1:8,28:36:99:1048,0,224	0/1:17,55:72:99:2021,0,497	0/1:15,26:41:99:852,0,491	0/1:13,47:60:99:1803,0,377	0/1:8,29:37:99:1043,0,218
scaffold_62	582560	.	G	A	13683	PASS	AC=10;AF=0.500;AN=20;BaseQRankSum=0.036;DP=654;ExcessHet=25.5733;FS=1.767;InbreedingCoeff=-1.0000;MLEAC=10;MLEAF=0.500;MQ=56.16;MQRankSum=3.45;QD=21.05;ReadPosRankSum=1.01;SOR=0.808	GT:AD:DP:GQ:PL	0/1:32,46:78:99:1672,0,1099	0/1:39,50:89:99:1714,0,1307	0/1:20,42:62:99:1579,0,638	0/1:24,41:65:99:1513,0,778	0/1:28,40:68:99:1478,0,932	0/1:23,39:62:99:1269,0,741	0/1:28,30:58:99:957,0,932	0/1:29,35:64:99:1269,0,1067	0/1:19,28:47:99:1024,0,616	0/1:22,35:57:99:1208,0,815
scaffold_62	582806	.	A	G	12161	PASS	AC=10;AF=0.500;AN=20;BaseQRankSum=-1.680e-01;DP=574;ExcessHet=25.5733;FS=0.000;InbreedingCoeff=-1.0000;MLEAC=10;MLEAF=0.500;MQ=58.28;MQRankSum=-7.390e-01;QD=21.60;ReadPosRankSum=-2.520e-01;SOR=0.691	GT:AD:DP:GQ:PL	0/1:31,46:77:99:1648,0,1076	0/1:34,48:82:99:1708,0,1073	0/1:13,28:41:99:1075,0,442	0/1:23,36:59:99:1344,0,710	0/1:22,29:51:99:1009,0,779	0/1:16,29:45:99:1061,0,536	0/1:30,28:58:99:1020,0,945	0/1:23,24:47:99:891,0,783	0/1:16,31:47:99:1161,0,547	0/1:22,34:56:99:1244,0,768
scaffold_62	583329	.	T	A	13150	PASS	AC=10;AF=0.500;AN=20;BaseQRankSum=0.065;DP=656;ExcessHet=25.5733;FS=0.000;InbreedingCoeff=-1.0000;MLEAC=10;MLEAF=0.500;MQ=59.21;MQRankSum=-1.325e+00;QD=21.18;ReadPosRankSum=0.861;SOR=0.722	GT:AD:DP:GQ:PL	0/1:32,48:80:99:1626,0,1006	0/1:27,46:73:99:1590,0,856	0/1:21,36:57:99:1320,0,698	0/1:19,25:44:99:856,0,638	0/1:21,37:58:99:1306,0,741	0/1:21,42:63:99:1522,0,554	0/1:29,41:70:99:1545,0,925	0/1:25,31:56:99:1081,0,857	0/1:31,32:63:99:1028,0,1073	0/1:21,36:57:99:1276,0,686
scaffold_62	583360	.	G	T	13725	PASS	AC=10;AF=0.500;AN=20;BaseQRankSum=-1.127e+00;DP=641;ExcessHet=25.5733;FS=0.540;InbreedingCoeff=-1.0000;MLEAC=10;MLEAF=0.500;MQ=59.63;MQRankSum=-7.080e-01;QD=22.46;ReadPosRankSum=0.128;SOR=0.768	GT:AD:DP:GQ:PL	0/1:36,46:82:99:1626,0,1283	0/1:20,45:65:99:1619,0,642	0/1:18,32:50:99:1179,0,627	0/1:19,27:46:99:981,0,653	0/1:19,41:60:99:1485,0,655	0/1:15,43:58:99:1593,0,493	0/1:26,44:70:99:1556,0,907	0/1:23,30:53:99:998,0,788	0/1:33,37:70:99:1318,0,1258	0/1:20,37:57:99:1370,0,660
scaffold_62	583392	.	G	T	13736	PASS	AC=10;AF=0.500;AN=20;BaseQRankSum=-1.050e-01;DP=653;ExcessHet=25.5733;FS=0.541;InbreedingCoeff=-1.0000;MLEAC=10;MLEAF=0.500;MQ=58.41;MQRankSum=1.07;QD=21.91;ReadPosRankSum=0.016;SOR=0.611	GT:AD:DP:GQ:PL	0/1:34,46:80:99:1679,0,1107	0/1:19,46:65:99:1613,0,572	0/1:15,33:48:99:1256,0,455	0/1:17,29:46:99:1095,0,603	0/1:23,45:68:99:1474,0,739	0/1:19,41:60:99:1595,0,650	0/1:27,44:71:99:1504,0,895	0/1:24,29:53:99:937,0,860	0/1:38,36:74:99:1258,0,1372	0/1:25,37:62:99:1325,0,760
scaffold_62	583592	.	G	A	13338	PASS	AC=10;AF=0.500;AN=20;BaseQRankSum=0.765;DP=594;ExcessHet=25.5733;FS=1.768;InbreedingCoeff=-1.0000;MLEAC=10;MLEAF=0.500;MQ=58.26;MQRankSum=3.43;QD=22.68;ReadPosRankSum=1.11;SOR=0.571	GT:AD:DP:GQ:PGT:PID:PL:PS	0|1:32,37:69:99:0|1:583592_G_A:1409,0,1182:583592	0|1:36,39:75:99:0|1:583592_G_A:1525,0,1398:583592	0|1:19,28:47:99:0|1:583592_G_A:1089,0,600:583592	0|1:16,34:50:99:0|1:583592_G_A:1368,0,569:583592	0|1:29,39:68:99:0|1:583592_G_A:1547,0,1087:583592	0|1:17,40:57:99:0|1:583592_G_A:1643,0,520:583592	0|1:19,36:55:99:0|1:583592_G_A:1461,0,720:583592	0|1:27,32:59:99:0|1:583592_G_A:1231,0,949:583592	0|1:19,25:44:99:0|1:583592_G_A:979,0,722:583592	0|1:36,28:64:99:0|1:583592_G_A:1086,0,1380:583592
scaffold_62	583610	.	T	C	13289	PASS	AC=10;AF=0.500;AN=20;BaseQRankSum=-1.670e-01;DP=585;ExcessHet=25.5733;FS=0.528;InbreedingCoeff=-1.0000;MLEAC=10;MLEAF=0.500;MQ=59.26;MQRankSum=2.42;QD=22.95;ReadPosRankSum=0.910;SOR=0.649	GT:AD:DP:GQ:PGT:PID:PL:PS	0|1:32,33:65:99:0|1:583592_G_A:1231,0,1245:583592	0|1:34,42:76:99:0|1:583592_G_A:1629,0,1298:583592	0|1:17,29:46:99:0|1:583592_G_A:1113,0,610:583592	0|1:21,29:50:99:0|1:583592_G_A:1185,0,758:583592	0|1:27,39:66:99:0|1:583592_G_A:1543,0,1011:583592	0|1:14,41:55:99:0|1:583592_G_A:1756,0,456:583592	0|1:20,35:55:99:0|1:583592_G_A:1420,0,720:583592	0|1:25,32:57:99:0|1:583592_G_A:1224,0,1000:583592	0|1:18,24:42:99:0|1:583592_G_A:971,0,681:583592	0|1:34,33:67:99:0|1:583592_G_A:1217,0,1316:583592
scaffold_62	583760	.	G	T	14446	PASS	AC=10;AF=0.500;AN=20;BaseQRankSum=-2.810e-01;DP=636;ExcessHet=25.5733;FS=0.539;InbreedingCoeff=-1.0000;MLEAC=10;MLEAF=0.500;MQ=59.98;MQRankSum=0.00;QD=22.89;ReadPosRankSum=0.395;SOR=0.648	GT:AD:DP:GQ:PL	0/1:34,54:88:99:1869,0,1219	0/1:22,53:75:99:1875,0,754	0/1:17,31:48:99:1141,0,643	0/1:17,32:49:99:1122,0,640	0/1:28,41:69:99:1505,0,1045	0/1:12,38:50:99:1407,0,432	0/1:20,42:62:99:1587,0,696	0/1:31,41:72:99:1351,0,1159	0/1:23,30:53:99:1088,0,867	0/1:26,39:65:99:1501,0,1035
scaffold_62	584394	.	T	C	13092	PASS	AC=10;AF=0.500;AN=20;BaseQRankSum=-1.190e-01;DP=613;ExcessHet=25.5733;FS=0.000;InbreedingCoeff=-1.0000;MLEAC=10;MLEAF=0.500;MQ=59.84;MQRankSum=0.00;QD=21.60;ReadPosRankSum=0.108;SOR=0.669	GT:AD:DP:GQ:PL	0/1:28,48:76:99:1720,0,942	0/1:32,42:74:99:1463,0,1066	0/1:15,30:45:99:1102,0,493	0/1:23,38:61:99:1342,0,822	0/1:23,34:57:99:1297,0,729	0/1:15,47:62:99:1778,0,453	0/1:22,28:50:99:985,0,788	0/1:26,30:56:99:1059,0,879	0/1:30,32:62:99:1097,0,1054	0/1:29,34:63:99:1249,0,986
scaffold_62	584550	.	T	C	12302	PASS	AC=10;AF=0.500;AN=20;BaseQRankSum=0.693;DP=612;ExcessHet=25.5733;FS=3.231;InbreedingCoeff=-1.0000;MLEAC=10;MLEAF=0.500;MQ=60.00;MQRankSum=0.00;QD=20.30;ReadPosRankSum=0.587;SOR=0.606	GT:AD:DP:GQ:PL	0/1:32,41:73:99:1434,0,1079	0/1:28,31:59:99:1116,0,918	0/1:21,30:51:99:1000,0,648	0/1:25,36:61:99:1278,0,849	0/1:27,39:66:99:1364,0,812	0/1:25,34:59:99:1303,0,773	0/1:27,41:68:99:1507,0,997	0/1:23,24:47:99:760,0,790	0/1:31,37:68:99:1384,0,1002	0/1:21,33:54:99:1156,0,660
scaffold_62	584568	.	T	C	12679	PASS	AC=10;AF=0.500;AN=20;BaseQRankSum=0.177;DP=631;ExcessHet=25.5733;FS=1.763;InbreedingCoeff=-1.0000;MLEAC=10;MLEAF=0.500;MQ=59.97;MQRankSum=0.00;QD=20.22;ReadPosRankSum=0.468;SOR=0.547	GT:AD:DP:GQ:PL	0/1:30,44:74:99:1569,0,958	0/1:29,34:63:99:1262,0,992	0/1:22,28:50:99:946,0,747	0/1:28,35:63:99:1252,0,1028	0/1:24,42:66:99:1502,0,783	0/1:23,38:61:99:1285,0,648	0/1:30,38:68:99:1354,0,1106	0/1:25,25:50:99:836,0,881	0/1:33,43:76:99:1588,0,1046	0/1:25,31:56:99:1085,0,800
scaffold_62	585119	.	G	A	14599	PASS	AC=10;AF=0.500;AN=20;BaseQRankSum=0.177;DP=652;ExcessHet=25.5733;FS=0.534;InbreedingCoeff=-1.0000;MLEAC=10;MLEAF=0.500;MQ=57.59;MQRankSum=5.19;QD=22.49;ReadPosRankSum=1.10;SOR=0.640	GT:AD:DP:GQ:PL	0/1:32,59:91:99:2231,0,1066	0/1:37,45:82:99:1610,0,1219	0/1:21,31:52:99:1096,0,708	0/1:25,35:60:99:1279,0,882	0/1:23,41:64:99:1523,0,710	0/1:24,36:60:99:1333,0,852	0/1:28,41:69:99:1461,0,969	0/1:14,35:49:99:1221,0,429	0/1:25,40:65:99:1450,0,832	0/1:17,40:57:99:1395,0,503
scaffold_62	585595	.	T	A	12506	PASS	AC=10;AF=0.500;AN=20;BaseQRankSum=0.200;DP=541;ExcessHet=25.5733;FS=0.000;InbreedingCoeff=-1.0000;MLEAC=10;MLEAF=0.500;MQ=58.49;MQRankSum=3.53;QD=23.87;ReadPosRankSum=0.285;SOR=0.676	GT:AD:DP:GQ:PL	0/1:33,35:68:99:1164,0,1089	0/1:26,35:62:99:1286,0,833	0/1:11,27:38:99:1006,0,380	0/1:17,35:52:99:1337,0,467	0/1:22,34:56:99:1196,0,657	0/1:9,35:44:99:1242,0,215	0/1:12,44:56:99:1680,0,355	0/1:19,31:50:99:1188,0,660	0/1:16,32:48:99:1090,0,482	0/1:14,37:51:99:1317,0,405
scaffold_62	586011	.	A	G	13869	PASS	AC=10;AF=0.500;AN=20;BaseQRankSum=0.074;DP=624;ExcessHet=25.5733;FS=2.520;InbreedingCoeff=-1.0000;MLEAC=10;MLEAF=0.500;MQ=60.00;MQRankSum=0.00;QD=22.85;ReadPosRankSum=-1.330e-01;SOR=0.817	GT:AD:DP:GQ:PGT:PID:PL:PS	0|1:29,55:84:99:0|1:586011_A_G:2248,0,1026:586011	0/1:33,40:73:99:.:.:1372,0,1088:.	0/1:19,30:49:99:.:.:1155,0,557:.	0/1:26,32:58:99:.:.:1097,0,879:.	0/1:24,45:69:99:.:.:1606,0,813:.	0/1:15,36:51:99:.:.:1419,0,515:.	0/1:21,42:63:99:.:.:1515,0,604:.	0/1:34,30:64:99:.:.:995,0,1059:.	0/1:15,27:42:99:.:.:1016,0,520:.	0/1:16,38:54:99:.:.:1446,0,501:.
scaffold_62	586032	.	A	G	14477	PASS	AC=10;AF=0.500;AN=20;BaseQRankSum=1.13;DP=648;ExcessHet=25.5733;FS=1.136;InbreedingCoeff=-1.0000;MLEAC=10;MLEAF=0.500;MQ=60.00;MQRankSum=0.00;QD=22.83;ReadPosRankSum=0.217;SOR=0.816	GT:AD:DP:GQ:PGT:PID:PL:PS	0|1:30,55:85:99:0|1:586011_A_G:2219,0,1062:586011	0/1:39,41:80:99:.:.:1427,0,1255:.	0/1:21,31:52:99:.:.:1163,0,702:.	0/1:24,38:62:99:.:.:1380,0,738:.	0/1:23,47:70:99:.:.:1695,0,799:.	0/1:18,44:62:99:.:.:1635,0,554:.	0/1:23,38:61:99:.:.:1372,0,716:.	0/1:32,28:60:99:.:.:997,0,1040:.	0/1:15,31:46:99:.:.:1117,0,511:.	0/1:17,39:56:99:.:.:1472,0,505:.
scaffold_62	586360	.	T	A	10798	PASS	AC=10;AF=0.500;AN=20;BaseQRankSum=0.217;DP=578;ExcessHet=25.5733;FS=0.000;InbreedingCoeff=-1.0000;MLEAC=10;MLEAF=0.500;MQ=59.85;MQRankSum=0.00;QD=19.01;ReadPosRankSum=-6.400e-02;SOR=0.713	GT:AD:DP:GQ:PL	0/1:27,42:69:99:1513,0,815	0/1:30,28:58:99:955,0,1015	0/1:25,22:47:99:687,0,941	0/1:22,25:47:99:853,0,821	0/1:22,34:56:99:1160,0,763	0/1:22,31:53:99:1148,0,646	0/1:44,28:72:99:942,0,1378	0/1:29,35:64:99:1226,0,1054	0/1:17,36:53:99:1268,0,497	0/1:21,28:49:99:1046,0,739
scaffold_62	586569	.	A	G	12998	PASS	AC=10;AF=0.500;AN=20;BaseQRankSum=0.241;DP=602;ExcessHet=25.5733;FS=2.513;InbreedingCoeff=-1.0000;MLEAC=10;MLEAF=0.500;MQ=59.97;MQRankSum=0.00;QD=21.77;ReadPosRankSum=-5.000e-02;SOR=0.750	GT:AD:DP:GQ:PL	0/1:31,58:89:99:2147,0,1030	0/1:24,37:61:99:1320,0,843	0/1:20,30:50:99:1000,0,694	0/1:17,36:53:99:1273,0,486	0/1:32,35:67:99:1229,0,1011	0/1:26,39:65:99:1382,0,941	0/1:29,41:70:99:1435,0,944	0/1:22,30:52:99:1124,0,670	0/1:18,33:52:99:1128,0,519	0/1:14,25:39:99:960,0,466
scaffold_62	586739	.	A	C	8938.01	PASS	AC=10;AF=0.500;AN=20;BaseQRankSum=1.06;DP=591;ExcessHet=25.5733;FS=0.523;InbreedingCoeff=-1.0000;MLEAC=10;MLEAF=0.500;MQ=60.00;MQRankSum=0.00;QD=15.23;ReadPosRankSum=0.452;SOR=0.722	GT:AD:DP:GQ:PL	0/1:48,27:75:99:965,0,1799	0/1:53,30:83:99:1001,0,1765	0/1:27,16:43:99:571,0,1011	0/1:15,21:36:99:815,0,534	0/1:33,35:68:99:1277,0,1147	0/1:27,23:50:99:830,0,982	0/1:40,33:73:99:1237,0,1479	0/1:35,19:54:99:684,0,1195	0/1:30,25:55:99:904,0,1045	0/1:30,20:50:99:654,0,1049
scaffold_62	586802	.	T	G	9487.01	PASS	AC=10;AF=0.500;AN=20;BaseQRankSum=0.580;DP=606;ExcessHet=25.5733;FS=0.520;InbreedingCoeff=-1.0000;MLEAC=10;MLEAF=0.500;MQ=60.00;MQRankSum=0.00;QD=15.71;ReadPosRankSum=0.192;SOR=0.675	GT:AD:DP:GQ:PL	0/1:49,29:78:99:902,0,1788	0/1:37,33:70:99:1153,0,1294	0/1:24,18:42:99:573,0,844	0/1:16,33:49:99:1218,0,437	0/1:46,33:79:99:1126,0,1723	0/1:29,24:53:99:888,0,1042	0/1:40,33:73:99:1140,0,1393	0/1:32,21:53:99:725,0,1253	0/1:27,30:57:99:1046,0,947	0/1:29,21:50:99:716,0,1010
scaffold_62	586813	.	A	G	12598	PASS	AC=10;AF=0.500;AN=20;BaseQRankSum=0.902;DP=624;ExcessHet=25.5733;FS=3.257;InbreedingCoeff=-1.0000;MLEAC=10;MLEAF=0.500;MQ=60.00;MQRankSum=0.00;QD=20.29;ReadPosRankSum=-4.680e-01;SOR=0.642	GT:AD:DP:GQ:PL	0/1:27,56:83:99:2013,0,752	0/1:30,33:63:99:1121,0,1081	0/1:19,24:43:99:909,0,661	0/1:31,19:50:99:599,0,1155	0/1:34,49:83:99:1831,0,1085	0/1:22,32:54:99:1182,0,787	0/1:34,46:80:99:1670,0,1129	0/1:21,34:55:99:1253,0,669	0/1:27,28:55:99:971,0,877	0/1:23,32:55:99:1049,0,793
scaffold_62	586836	.	G	C	12232	PASS	AC=10;AF=0.500;AN=20;BaseQRankSum=-7.300e-01;DP=616;ExcessHet=25.5733;FS=1.104;InbreedingCoeff=-1.0000;MLEAC=10;MLEAF=0.500;MQ=60.00;MQRankSum=0.00;QD=19.89;ReadPosRankSum=0.539;SOR=0.586	GT:AD:DP:GQ:PL	0/1:30,54:84:99:1990,0,986	0/1:30,33:63:99:1112,0,1073	0/1:19,19:38:99:693,0,684	0/1:34,21:55:99:697,0,1252	0/1:33,43:76:99:1545,0,1207	0/1:20,31:51:99:1078,0,700	0/1:32,47:79:99:1656,0,1117	0/1:18,32:50:99:1136,0,573	0/1:31,27:58:99:1031,0,1106	0/1:24,37:61:99:1294,0,863
scaffold_62	586850	.	C	T	14132	PASS	AC=10;AF=0.500;AN=20;BaseQRankSum=0.386;DP=636;ExcessHet=25.5733;FS=1.103;InbreedingCoeff=-1.0000;MLEAC=10;MLEAF=0.500;MQ=60.00;MQRankSum=0.00;QD=22.29;ReadPosRankSum=0.601;SOR=0.611	GT:AD:DP:GQ:PGT:PID:PL:PS	0|1:28,59:87:99:0|1:586850_C_T:2409,0,1069:586850	0|1:27,30:57:99:0|1:586850_C_T:1152,0,1043:586850	0|1:19,18:37:99:0|1:586850_C_T:665,0,724:586850	0|1:36,25:61:99:0|1:586850_C_T:923,0,1433:586850	0|1:33,48:81:99:0|1:586850_C_T:1904,0,1241:586850	0|1:21,32:53:99:0|1:586850_C_T:1277,0,777:586850	0|1:33,50:83:99:0|1:586850_C_T:1987,0,1315:586850	0|1:20,32:52:99:0|1:586850_C_T:1273,0,724:586850	0|1:33,28:61:99:0|1:586850_C_T:1073,0,1320:586850	0|1:27,35:62:99:0|1:586850_C_T:1469,0,1053:586850
scaffold_62	586858	.	C	T	14098	PASS	AC=10;AF=0.500;AN=20;BaseQRankSum=-1.148e+00;DP=635;ExcessHet=25.5733;FS=1.111;InbreedingCoeff=-1.0000;MLEAC=10;MLEAF=0.500;MQ=60.00;MQRankSum=0.00;QD=22.27;ReadPosRankSum=0.320;SOR=0.592	GT:AD:DP:GQ:PGT:PID:PL:PS	0|1:29,57:86:99:0|1:586850_C_T:2387,0,1074:586850	0|1:27,29:56:99:0|1:586850_C_T:1157,0,1043:586850	0|1:19,17:36:99:0|1:586850_C_T:665,0,724:586850	0|1:34,24:58:99:0|1:586850_C_T:902,0,1397:586850	0|1:33,49:82:99:0|1:586850_C_T:1985,0,1215:586850	0|1:21,32:53:99:0|1:586850_C_T:1277,0,785:586850	0|1:34,50:84:99:0|1:586850_C_T:1982,0,1268:586850	0|1:19,29:48:99:0|1:586850_C_T:1137,0,700:586850	0|1:36,30:66:99:0|1:586850_C_T:1137,0,1428:586850	0|1:27,37:64:99:0|1:586850_C_T:1469,0,1035:586850
scaffold_62	586959	.	T	C	9363.01	PASS	AC=10;AF=0.500;AN=20;BaseQRankSum=0.772;DP=616;ExcessHet=25.5733;FS=0.000;InbreedingCoeff=-1.0000;MLEAC=10;MLEAF=0.500;MQ=60.00;MQRankSum=0.00;QD=15.27;ReadPosRankSum=0.032;SOR=0.694	GT:AD:DP:GQ:PGT:PID:PL:PS	0|1:54,25:79:99:0|1:586959_T_C:880,0,2100:586959	0|1:32,29:61:99:0|1:586959_T_C:1106,0,1290:586959	0|1:20,22:42:99:0|1:586959_T_C:909,0,733:586959	0|1:33,32:65:99:0|1:586959_T_C:1308,0,1270:586959	0|1:49,25:74:99:0|1:586959_T_C:911,0,1951:586959	0|1:25,19:44:99:0|1:586959_T_C:699,0,946:586959	0|1:45,27:72:99:0|1:586959_T_C:964,0,1798:586959	0|1:38,21:59:99:0|1:586959_T_C:764,0,1573:586959	0|1:33,26:59:99:0|1:586959_T_C:992,0,1307:586959	0|1:34,24:58:99:0|1:586959_T_C:830,0,1247:586959
scaffold_62	586978	.	C	T	9381.01	PASS	AC=10;AF=0.500;AN=20;BaseQRankSum=0.752;DP=602;ExcessHet=25.5733;FS=1.127;InbreedingCoeff=-1.0000;MLEAC=10;MLEAF=0.500;MQ=60.00;MQRankSum=0.00;QD=15.69;ReadPosRankSum=0.482;SOR=0.821	GT:AD:DP:GQ:PGT:PID:PL:PS	0|1:47,21:68:99:0|1:586959_T_C:750,0,1978:586959	0|1:30,28:58:99:0|1:586959_T_C:1121,0,1206:586959	0|1:21,23:44:99:0|1:586959_T_C:903,0,813:586959	0|1:35,36:71:99:0|1:586959_T_C:1448,0,1358:586959	0|1:49,22:71:99:0|1:586959_T_C:770,0,2057:586959	0|1:27,17:44:99:0|1:586959_T_C:698,0,1077:586959	0|1:41,26:67:99:0|1:586959_T_C:959,0,1749:586959	0|1:42,21:63:99:0|1:586959_T_C:807,0,1841:586959	0|1:31,26:57:99:0|1:586959_T_C:995,0,1265:586959	0|1:32,23:55:99:0|1:586959_T_C:930,0,1310:586959
scaffold_62	586985	.	C	T	9301.01	PASS	AC=10;AF=0.500;AN=20;BaseQRankSum=0.365;DP=620;ExcessHet=25.5733;FS=1.780;InbreedingCoeff=-1.0000;MLEAC=10;MLEAF=0.500;MQ=60.00;MQRankSum=0.00;QD=15.10;ReadPosRankSum=0.141;SOR=0.857	GT:AD:DP:GQ:PGT:PID:PL:PS	0|1:47,24:71:99:0|1:586959_T_C:807,0,1901:586959	0|1:33,28:61:99:0|1:586959_T_C:1115,0,1273:586959	0|1:20,26:46:99:0|1:586959_T_C:965,0,762:586959	0|1:35,37:72:99:0|1:586959_T_C:1431,0,1358:586959	0|1:50,20:70:99:0|1:586959_T_C:689,0,2028:586959	0|1:27,17:44:99:0|1:586959_T_C:633,0,1071:586959	0|1:42,28:70:99:0|1:586959_T_C:1006,0,1690:586959	0|1:48,23:71:99:0|1:586959_T_C:797,0,1901:586959	0|1:31,24:55:99:0|1:586959_T_C:953,0,1226:586959	0|1:33,23:56:99:0|1:586959_T_C:905,0,1327:586959
scaffold_62	587116	.	C	T	14666	PASS	AC=10;AF=0.500;AN=20;BaseQRankSum=-1.760e-01;DP=643;ExcessHet=25.5733;FS=1.108;InbreedingCoeff=-1.0000;MLEAC=10;MLEAF=0.500;MQ=59.95;MQRankSum=0.00;QD=22.99;ReadPosRankSum=0.275;SOR=0.622	GT:AD:DP:GQ:PGT:PID:PL:PS	0|1:42,54:96:99:0|1:587116_C_T:2168,0,1640:587116	0|1:21,29:50:99:0|1:587116_C_T:1238,0,785:587116	0|1:17,29:46:99:0|1:587116_C_T:1167,0,627:587116	0|1:37,30:67:99:0|1:587116_C_T:1116,0,1419:587116	0|1:23,34:57:99:0|1:587116_C_T:1341,0,863:587116	0|1:22,32:54:99:0|1:587116_C_T:1252,0,816:587116	0|1:34,57:91:99:0|1:587116_C_T:2330,0,1295:587116	0|1:24,30:54:99:0|1:587116_C_T:1208,0,893:587116	0|1:31,35:66:99:0|1:587116_C_T:1376,0,1196:587116	0|1:20,37:57:99:0|1:587116_C_T:1470,0,715:587116
scaffold_62	587175	.	T	A	13530	PASS	AC=10;AF=0.500;AN=20;BaseQRankSum=0.554;DP=645;ExcessHet=25.5733;FS=1.120;InbreedingCoeff=-1.0000;MLEAC=10;MLEAF=0.500;MQ=60.00;MQRankSum=0.00;QD=21.14;ReadPosRankSum=0.308;SOR=0.608	GT:AD:DP:GQ:PL	0/1:43,42:85:99:1535,0,1507	0/1:17,31:48:99:1172,0,565	0/1:24,34:58:99:1124,0,723	0/1:31,30:61:99:1153,0,1105	0/1:24,40:64:99:1424,0,676	0/1:21,39:60:99:1343,0,689	0/1:37,58:95:99:2051,0,1131	0/1:22,32:54:99:1106,0,769	0/1:24,43:67:99:1507,0,761	0/1:17,31:48:99:1115,0,556
scaffold_62	587588	.	A	C	10700	PASS	AC=10;AF=0.500;AN=20;BaseQRankSum=-1.222e+00;DP=480;ExcessHet=25.5733;FS=0.000;InbreedingCoeff=-1.0000;MLEAC=10;MLEAF=0.500;MQ=59.95;MQRankSum=0.00;QD=22.77;ReadPosRankSum=0.650;SOR=0.651	GT:AD:DP:GQ:PGT:PID:PL:PS	0|1:38,33:71:99:0|1:587588_A_C:1241,0,1526:587588	0|1:19,38:57:99:0|1:587588_A_C:1504,0,683:587588	0|1:12,23:35:99:0|1:587588_A_C:937,0,432:587588	0|1:28,20:48:99:0|1:587588_A_C:704,0,1116:587588	0|1:21,28:49:99:0|1:587588_A_C:1087,0,798:587588	0|1:11,22:33:99:0|1:587588_A_C:879,0,404:587588	0|1:19,20:39:99:0|1:587588_A_C:794,0,735:587588	0|1:22,39:61:99:0|1:587588_A_C:1549,0,806:587588	0|1:16,28:44:99:0|1:587588_A_C:1148,0,621:587588	0|1:11,22:33:99:0|1:587588_A_C:857,0,376:587588
scaffold_62	587590	.	A	G	10700	PASS	AC=10;AF=0.500;AN=20;BaseQRankSum=-1.005e+00;DP=485;ExcessHet=25.5733;FS=0.523;InbreedingCoeff=-1.0000;MLEAC=10;MLEAF=0.500;MQ=59.95;MQRankSum=0.00;QD=22.57;ReadPosRankSum=0.639;SOR=0.654	GT:AD:DP:GQ:PGT:PID:PL:PS	0|1:39,33:72:99:0|1:587588_A_C:1241,0,1526:587588	0|1:19,38:57:99:0|1:587588_A_C:1504,0,683:587588	0|1:12,24:36:99:0|1:587588_A_C:937,0,432:587588	0|1:28,20:48:99:0|1:587588_A_C:704,0,1116:587588	0|1:21,28:49:99:0|1:587588_A_C:1087,0,798:587588	0|1:12,22:34:99:0|1:587588_A_C:879,0,404:587588	0|1:19,20:39:99:0|1:587588_A_C:794,0,735:587588	0|1:23,40:63:99:0|1:587588_A_C:1549,0,806:587588	0|1:17,29:46:99:0|1:587588_A_C:1148,0,621:587588	0|1:10,20:30:99:0|1:587588_A_C:857,0,376:587588
scaffold_62	587803	.	G	C	6041.01	PASS	AC=10;AF=0.500;AN=20;BaseQRankSum=0.619;DP=410;ExcessHet=25.5733;FS=3.214;InbreedingCoeff=-1.0000;MLEAC=10;MLEAF=0.500;MQ=60.00;MQRankSum=0.00;QD=15.18;ReadPosRankSum=-5.000e-02;SOR=0.602	GT:AD:DP:GQ:PGT:PID:PL:PS	0/1:30,22:52:99:.:.:833,0,1193:.	0|1:24,15:39:99:0|1:587802_C_CA:544,0,978:587802	0|1:22,8:30:99:0|1:587802_C_CA:241,0,870:587802	0|1:15,25:40:99:0|1:587802_C_CA:1038,0,546:587802	0/1:30,15:46:99:.:.:504,0,1336:.	0|1:20,11:31:99:0|1:587802_C_CA:368,0,814:587802	0|1:30,14:44:99:0|1:587802_C_CA:498,0,1201:587802	0|1:24,18:42:99:0|1:587802_C_CA:678,0,915:587802	0|1:20,22:42:99:0|1:587802_C_CA:851,0,732:587802	0|1:20,13:33:99:0|1:587802_C_CA:486,0,784:587802
scaffold_62	588302	.	T	C	12117	PASS	AC=10;AF=0.500;AN=20;BaseQRankSum=0.871;DP=533;ExcessHet=25.5733;FS=4.545;InbreedingCoeff=-1.0000;MLEAC=10;MLEAF=0.500;MQ=60.00;MQRankSum=0.00;QD=26.99;ReadPosRankSum=-3.970e-01;SOR=1.055	GT:AD:DP:GQ:PGT:PID:PL:PS	0|1:16,43:59:99:0|1:588290_G_GAAATCC:1793,0,578:588290	0|1:18,39:57:99:0|1:588290_G_GAAATCC:1583,0,638:588290	0|1:14,20:34:99:0|1:588290_G_GAAATCC:837,0,556:588290	0|1:21,30:51:99:0|1:588290_G_GAAATCC:1196,0,791:588290	0|1:14,40:54:99:0|1:588290_G_GAAATCC:1698,0,503:588290	0|1:14,24:38:99:0|1:588290_G_GAAATCC:1008,0,513:588290	0|1:20,31:51:99:0|1:588290_G_GAAATCC:1317,0,740:588290	0|1:16,22:38:99:0|1:588290_G_GAAATCC:867,0,700:588290	0|1:15,17:32:99:0|1:588290_G_GAAATCC:666,0,613:588290	0|1:8,27:35:99:0|1:588290_G_GAAATCC:1152,0,252:588290
scaffold_62	588306	.	A	C	12022	PASS	AC=10;AF=0.500;AN=20;BaseQRankSum=-9.750e-01;DP=543;ExcessHet=25.5733;FS=4.534;InbreedingCoeff=-1.0000;MLEAC=10;MLEAF=0.500;MQ=60.00;MQRankSum=0.00;QD=26.31;ReadPosRankSum=-1.460e-01;SOR=1.054	GT:AD:DP:GQ:PGT:PID:PL:PS	0|1:17,41:58:99:0|1:588290_G_GAAATCC:1751,0,581:588290	0|1:18,39:57:99:0|1:588290_G_GAAATCC:1583,0,638:588290	0|1:14,19:33:99:0|1:588290_G_GAAATCC:798,0,528:588290	0|1:21,31:52:99:0|1:588290_G_GAAATCC:1235,0,789:588290	0|1:15,42:57:99:0|1:588290_G_GAAATCC:1690,0,495:588290	0|1:14,25:39:99:0|1:588290_G_GAAATCC:1008,0,513:588290	0|1:20,32:52:99:0|1:588290_G_GAAATCC:1314,0,741:588290	0|1:19,22:41:99:0|1:588290_G_GAAATCC:867,0,700:588290	0|1:16,17:33:99:0|1:588290_G_GAAATCC:666,0,613:588290	0|1:8,27:35:99:0|1:588290_G_GAAATCC:1110,0,255:588290
scaffold_62	588443	.	C	T	6551.01	PASS	AC=10;AF=0.500;AN=20;BaseQRankSum=-7.980e-01;DP=375;ExcessHet=25.5733;FS=3.570;InbreedingCoeff=-1.0000;MLEAC=10;MLEAF=0.500;MQ=58.96;MQRankSum=0.120;QD=22.21;ReadPosRankSum=0.166;SOR=0.500	GT:AD:DP:GQ:PL	0/1:11,23:34:99:799,0,384	0/1:10,16:26:99:624,0,369	0/1:5,17:22:99:642,0,151	0/1:12,12:24:99:412,0,438	0/1:16,19:35:99:662,0,479	0/1:9,20:29:99:720,0,299	0/1:19,24:43:99:888,0,566	0/1:9,14:23:99:464,0,332	0/1:12,24:36:99:829,0,386	0/1:8,15:23:99:511,0,274
scaffold_62	591236	.	A	T	6128.01	PASS	AC=10;AF=0.500;AN=20;BaseQRankSum=-3.810e-01;DP=368;ExcessHet=25.5733;FS=4.792;InbreedingCoeff=-1.0000;MLEAC=10;MLEAF=0.500;MQ=43.20;MQRankSum=1.77;QD=16.79;ReadPosRankSum=-5.050e-01;SOR=0.496	GT:AD:DP:GQ:PGT:PID:PL:PS	0|1:21,29:50:99:0|1:591191_A_T:973,0,637:591191	0|1:24,14:38:99:0|1:591191_A_T:372,0,888:591191	0|1:11,13:24:99:0|1:591191_A_T:480,0,417:591191	0|1:13,12:25:99:0|1:591191_A_T:432,0,477:591191	0|1:25,25:50:99:0|1:591191_A_T:799,0,835:591191	0|1:20,10:30:99:0|1:591191_A_T:238,0,702:591191	0|1:22,19:41:99:0|1:591191_A_T:609,0,723:591191	0|1:8,18:26:99:0|1:591191_A_T:697,0,256:591191	0|1:17,17:34:99:0|1:591191_A_T:624,0,643:591191	0|1:21,26:47:99:0|1:591191_A_T:904,0,774:591191
scaffold_62	602898	.	A	T	5020.01	PASS	AC=10;AF=0.500;AN=20;BaseQRankSum=0.091;DP=277;ExcessHet=25.5733;FS=5.551;InbreedingCoeff=-1.0000;MLEAC=10;MLEAF=0.500;MQ=60.00;MQRankSum=0.00;QD=18.19;ReadPosRankSum=-1.530e-01;SOR=0.619	GT:AD:DP:GQ:PL	0/1:14,19:33:99:649,0,523	0/1:12,16:28:99:522,0,392	0/1:10,13:23:99:446,0,316	0/1:18,17:35:99:545,0,605	0/1:8,20:28:99:740,0,253	0/1:14,13:27:99:447,0,503	0/1:14,15:29:99:460,0,455	0/1:10,12:22:99:414,0,322	0/1:12,14:26:99:501,0,392	0/1:14,11:25:99:296,0,530
scaffold_62	614404	.	T	G	4199.01	PASS	AC=10;AF=0.500;AN=20;BaseQRankSum=1.16;DP=252;ExcessHet=25.5733;FS=4.243;InbreedingCoeff=-1.0000;MLEAC=10;MLEAF=0.500;MQ=60.00;MQRankSum=0.00;QD=16.73;ReadPosRankSum=-2.850e-01;SOR=0.963	GT:AD:DP:GQ:PL	0/1:15,15:30:99:527,0,461	0/1:12,10:22:99:305,0,369	0/1:11,10:21:99:369,0,358	0/1:12,9:21:99:339,0,367	0/1:12,16:28:99:577,0,353	0/1:12,10:22:99:367,0,461	0/1:20,12:32:99:401,0,678	0/1:9,14:23:99:395,0,286	0/1:14,12:26:99:412,0,467	0/1:11,15:26:99:507,0,359
scaffold_62	614723	.	G	A	4461.01	PASS	AC=10;AF=0.500;AN=20;BaseQRankSum=-6.180e-01;DP=247;ExcessHet=25.5733;FS=3.538;InbreedingCoeff=-1.0000;MLEAC=10;MLEAF=0.500;MQ=59.85;MQRankSum=0.00;QD=18.13;ReadPosRankSum=-1.160e-01;SOR=0.565	GT:AD:DP:GQ:PL	0/1:10,19:29:99:624,0,346	0/1:11,15:26:99:538,0,395	0/1:8,12:20:99:439,0,290	0/1:12,11:23:99:355,0,360	0/1:8,14:22:99:540,0,195	0/1:9,12:21:99:425,0,330	0/1:11,17:28:99:446,0,342	0/1:9,16:25:99:500,0,272	0/1:18,12:30:99:316,0,590	0/1:14,8:22:99:278,0,461
scaffold_62	615189	.	G	A	3906.01	PASS	AC=10;AF=0.500;AN=20;BaseQRankSum=0.050;DP=246;ExcessHet=25.5733;FS=4.412;InbreedingCoeff=-1.0000;MLEAC=10;MLEAF=0.500;MQ=59.94;MQRankSum=0.00;QD=15.94;ReadPosRankSum=0.975;SOR=0.465	GT:AD:DP:GQ:PGT:PID:PL:PS	0|1:14,7:21:99:0|1:615189_G_A:240,0,544:615189	0/1:14,14:28:99:.:.:455,0,515:.	0|1:13,15:28:99:0|1:615189_G_A:560,0,417:615189	0|1:11,10:21:99:0|1:615189_G_A:322,0,364:615189	0/1:14,13:27:99:.:.:383,0,439:.	0|1:6,16:22:99:0|1:615189_G_A:622,0,159:615189	0|1:12,14:26:99:0|1:615189_G_A:351,0,373:615189	0/1:14,8:22:99:.:.:274,0,546:.	0|1:11,10:21:99:0|1:615189_G_A:298,0,406:615189	0|1:17,12:29:99:0|1:615189_G_A:401,0,531:615189
scaffold_62	618052	.	A	G	9154.01	PASS	AC=10;AF=0.500;AN=20;BaseQRankSum=0.267;DP=393;ExcessHet=25.5733;FS=7.649;InbreedingCoeff=-1.0000;MLEAC=10;MLEAF=0.500;MQ=59.91;MQRankSum=0.00;QD=23.47;ReadPosRankSum=0.00;SOR=0.796	GT:AD:DP:GQ:PL	0/1:20,20:40:99:725,0,724	0/1:13,35:48:99:1245,0,386	0/1:4,27:31:84:916,0,84	0/1:14,16:30:99:614,0,510	0/1:9,28:37:99:1102,0,278	0/1:10,27:37:99:1049,0,208	0/1:14,34:48:99:1296,0,430	0/1:18,16:34:99:600,0,698	0/1:11,25:36:99:929,0,340	0/1:27,22:49:99:678,0,865
scaffold_62	618688	.	A	G	10243	PASS	AC=10;AF=0.500;AN=20;BaseQRankSum=0.668;DP=439;ExcessHet=25.5733;FS=8.557;InbreedingCoeff=-1.0000;MLEAC=10;MLEAF=0.500;MQ=59.09;MQRankSum=-1.286e+00;QD=23.55;ReadPosRankSum=0.561;SOR=0.764	GT:AD:DP:GQ:PL	0/1:25,29:54:99:1077,0,812	0/1:17,31:48:99:1176,0,473	0/1:12,13:25:99:453,0,392	0/1:17,30:47:99:1055,0,524	0/1:10,32:42:99:1145,0,264	0/1:11,18:29:99:703,0,393	0/1:22,27:49:99:1029,0,614	0/1:10,37:47:99:1382,0,247	0/1:19,34:53:99:1193,0,594	0/1:13,28:41:99:1030,0,346
scaffold_62	619094	.	C	T	8670.01	PASS	AC=10;AF=0.500;AN=20;BaseQRankSum=0.089;DP=368;ExcessHet=25.5733;FS=2.394;InbreedingCoeff=-1.0000;MLEAC=10;MLEAF=0.500;MQ=59.36;MQRankSum=-4.870e-01;QD=23.75;ReadPosRankSum=0.118;SOR=0.708	GT:AD:DP:GQ:PL	0/1:19,29:48:99:927,0,632	0/1:13,32:45:99:1051,0,389	0/1:10,15:25:99:558,0,361	0/1:9,30:39:99:1128,0,258	0/1:12,27:39:99:984,0,356	0/1:9,16:25:99:576,0,275	0/1:12,29:41:99:1062,0,367	0/1:9,21:30:99:750,0,296	0/1:13,24:37:99:850,0,409	0/1:12,24:36:99:784,0,367
scaffold_62	619861	.	C	T	9213.01	PASS	AC=10;AF=0.500;AN=20;BaseQRankSum=0.00;DP=391;ExcessHet=25.5733;FS=1.775;InbreedingCoeff=-1.0000;MLEAC=10;MLEAF=0.500;MQ=59.78;MQRankSum=-6.620e-01;QD=23.68;ReadPosRankSum=0.561;SOR=0.587	GT:AD:DP:GQ:PL	0/1:9,37:46:99:1401,0,267	0/1:18,34:52:99:1095,0,537	0/1:15,19:34:99:662,0,490	0/1:12,28:40:99:1042,0,380	0/1:14,22:36:99:819,0,422	0/1:12,23:35:99:857,0,393	0/1:14,32:46:99:1045,0,445	0/1:10,14:24:99:406,0,280	0/1:11,25:36:99:840,0,300	0/1:12,28:40:99:1046,0,379
scaffold_62	624035	.	A	G	9739.01	PASS	AC=10;AF=0.500;AN=20;BaseQRankSum=0.540;DP=370;ExcessHet=25.5733;FS=7.204;InbreedingCoeff=-1.0000;MLEAC=10;MLEAF=0.500;MQ=60.00;MQRankSum=0.00;QD=26.32;ReadPosRankSum=-1.960e-01;SOR=0.583	GT:AD:DP:GQ:PGT:PID:PL:PS	0|1:18,28:46:99:0|1:624035_A_G:1135,0,669:624035	0|1:13,24:37:99:0|1:624035_A_G:962,0,516:624035	0|1:7,23:30:99:0|1:624035_A_G:942,0,267:624035	0|1:14,18:32:99:0|1:624035_A_G:696,0,534:624035	0|1:15,29:44:99:0|1:624035_A_G:1194,0,517:624035	0|1:13,18:31:99:0|1:624035_A_G:717,0,492:624035	0|1:12,35:47:99:0|1:624035_A_G:1435,0,396:624035	0|1:7,16:23:99:0|1:624035_A_G:651,0,246:624035	0|1:14,25:39:99:0|1:624035_A_G:1005,0,546:624035	0|1:16,25:41:99:0|1:624035_A_G:1002,0,581:624035
scaffold_62	624036	.	T	G	9739.01	PASS	AC=10;AF=0.500;AN=20;BaseQRankSum=0.561;DP=373;ExcessHet=25.5733;FS=4.835;InbreedingCoeff=-1.0000;MLEAC=10;MLEAF=0.500;MQ=60.00;MQRankSum=0.00;QD=26.11;ReadPosRankSum=-3.770e-01;SOR=0.640	GT:AD:DP:GQ:PGT:PID:PL:PS	0|1:18,29:47:99:0|1:624035_A_G:1135,0,669:624035	0|1:14,24:38:99:0|1:624035_A_G:962,0,516:624035	0|1:8,23:31:99:0|1:624035_A_G:942,0,267:624035	0|1:14,17:31:99:0|1:624035_A_G:696,0,534:624035	0|1:14,30:44:99:0|1:624035_A_G:1194,0,517:624035	0|1:13,18:31:99:0|1:624035_A_G:717,0,492:624035	0|1:12,36:48:99:0|1:624035_A_G:1435,0,396:624035	0|1:7,16:23:99:0|1:624035_A_G:651,0,246:624035	0|1:15,25:40:99:0|1:624035_A_G:1005,0,546:624035	0|1:15,25:40:99:0|1:624035_A_G:1002,0,581:624035
scaffold_62	624222	.	T	G	9250.01	PASS	AC=10;AF=0.500;AN=20;BaseQRankSum=1.70;DP=398;ExcessHet=25.5733;FS=5.370;InbreedingCoeff=-1.0000;MLEAC=10;MLEAF=0.500;MQ=60.00;MQRankSum=0.00;QD=23.54;ReadPosRankSum=-5.340e-01;SOR=0.599	GT:AD:DP:GQ:PL	0/1:23,31:54:99:1077,0,693	0/1:16,27:43:99:1044,0,445	0/1:9,18:27:99:673,0,180	0/1:18,22:40:99:760,0,551	0/1:15,28:43:99:986,0,397	0/1:9,20:29:99:766,0,285	0/1:13,29:42:99:952,0,302	0/1:11,27:38:99:960,0,258	0/1:14,27:41:99:948,0,390	0/1:8,28:36:99:1084,0,233
scaffold_62	626017	.	A	G	9027.01	PASS	AC=10;AF=0.500;AN=20;BaseQRankSum=0.00;DP=397;ExcessHet=25.5733;FS=3.379;InbreedingCoeff=-1.0000;MLEAC=10;MLEAF=0.500;MQ=60.00;MQRankSum=0.00;QD=22.80;ReadPosRankSum=0.440;SOR=0.871	GT:AD:DP:GQ:PGT:PID:PL:PS	0/1:16,32:48:99:.:.:1078,0,537:.	0/1:16,31:47:99:.:.:1026,0,468:.	0|1:10,20:30:99:0|1:626002_A_C:630,0,349:626002	0/1:8,23:31:99:.:.:866,0,178:.	0/1:10,25:35:99:.:.:961,0,313:.	0/1:11,28:39:99:.:.:999,0,357:.	0/1:16,27:43:99:.:.:1013,0,504:.	0/1:14,19:33:99:.:.:674,0,496:.	0/1:17,29:46:99:.:.:928,0,475:.	0/1:19,25:44:99:.:.:852,0,631:.
scaffold_62	627011	.	A	G	10688	PASS	AC=10;AF=0.500;AN=20;BaseQRankSum=-4.960e-01;DP=435;ExcessHet=25.5733;FS=0.000;InbreedingCoeff=-1.0000;MLEAC=10;MLEAF=0.500;MQ=59.98;MQRankSum=0.00;QD=24.74;ReadPosRankSum=-5.050e-01;SOR=0.663	GT:AD:DP:GQ:PL	0/1:19,44:63:99:1561,0,621	0/1:16,45:61:99:1655,0,443	0/1:7,32:39:99:1022,0,198	0/1:16,35:51:99:1322,0,393	0/1:10,33:43:99:1229,0,299	0/1:13,23:36:99:828,0,389	0/1:16,19:35:99:699,0,585	0/1:13,16:29:99:567,0,477	0/1:13,17:30:99:654,0,483	0/1:14,31:45:99:1151,0,454
scaffold_62	633207	.	G	A	9301.01	PASS	AC=10;AF=0.500;AN=20;BaseQRankSum=-2.270e-01;DP=410;ExcessHet=25.5733;FS=3.341;InbreedingCoeff=-1.0000;MLEAC=10;MLEAF=0.500;MQ=59.99;MQRankSum=0.00;QD=22.91;ReadPosRankSum=0.092;SOR=0.492	GT:AD:DP:GQ:PL	0/1:21,33:54:99:1218,0,690	0/1:18,31:49:99:1024,0,609	0/1:6,21:27:99:779,0,186	0/1:17,22:39:99:828,0,577	0/1:15,29:44:99:1129,0,449	0/1:11,23:34:99:890,0,311	0/1:16,26:42:99:933,0,516	0/1:25,26:51:99:882,0,923	0/1:10,20:30:99:749,0,360	0/1:12,24:36:99:869,0,388
scaffold_62	642886	.	A	G	9493.01	PASS	AC=10;AF=0.500;AN=20;BaseQRankSum=0.666;DP=404;ExcessHet=25.5733;FS=2.758;InbreedingCoeff=-1.0000;MLEAC=10;MLEAF=0.500;MQ=60.00;MQRankSum=0.00;QD=23.73;ReadPosRankSum=0.610;SOR=0.835	GT:AD:DP:GQ:PL	0/1:19,27:46:99:950,0,630	0/1:17,38:55:99:1492,0,542	0/1:7,21:28:99:808,0,217	0/1:19,22:41:99:757,0,577	0/1:13,37:50:99:1308,0,359	0/1:10,21:31:99:781,0,347	0/1:14,33:47:99:1215,0,386	0/1:8,20:28:99:746,0,233	0/1:9,20:29:99:710,0,271	0/1:23,22:45:99:726,0,715
scaffold_62	647284	.	T	C	10646	PASS	AC=10;AF=0.500;AN=20;BaseQRankSum=0.973;DP=443;ExcessHet=25.5733;FS=1.171;InbreedingCoeff=-1.0000;MLEAC=10;MLEAF=0.500;MQ=60.00;MQRankSum=0.00;QD=24.03;ReadPosRankSum=0.075;SOR=0.838	GT:AD:DP:GQ:PL	0/1:17,38:55:99:1385,0,570	0/1:16,27:43:99:1031,0,414	0/1:14,33:47:99:1247,0,392	0/1:25,38:63:99:1334,0,827	0/1:13,27:40:99:1014,0,436	0/1:8,25:33:99:880,0,214	0/1:18,29:47:99:962,0,516	0/1:14,15:29:99:570,0,453	0/1:14,34:48:99:1297,0,374	0/1:13,25:38:99:926,0,397
scaffold_62	647577	.	A	G	9851.01	PASS	AC=10;AF=0.500;AN=20;BaseQRankSum=0.466;DP=409;ExcessHet=25.5733;FS=0.000;InbreedingCoeff=-1.0000;MLEAC=10;MLEAF=0.500;MQ=60.00;MQRankSum=0.00;QD=24.20;ReadPosRankSum=0.029;SOR=0.666	GT:AD:DP:GQ:PL	0/1:18,33:51:99:1186,0,625	0/1:13,24:37:99:869,0,318	0/1:14,30:44:99:1065,0,480	0/1:13,25:38:99:887,0,461	0/1:15,24:39:99:945,0,551	0/1:16,21:37:99:757,0,484	0/1:11,41:52:99:1385,0,312	0/1:14,23:37:99:881,0,403	0/1:8,29:37:99:1041,0,229	0/1:13,22:35:99:835,0,376
scaffold_62	654054	.	A	G	9607.01	PASS	AC=10;AF=0.500;AN=20;BaseQRankSum=0.582;DP=397;ExcessHet=25.5733;FS=0.000;InbreedingCoeff=-1.0000;MLEAC=10;MLEAF=0.500;MQ=60.00;MQRankSum=0.00;QD=24.32;ReadPosRankSum=-6.990e-01;SOR=0.696	GT:AD:DP:GQ:PL	0/1:13,36:49:99:1397,0,401	0/1:16,25:41:99:893,0,517	0/1:15,25:40:99:876,0,415	0/1:16,38:54:99:1363,0,503	0/1:14,29:43:99:1094,0,479	0/1:13,29:42:99:1078,0,346	0/1:7,30:37:99:1089,0,153	0/1:18,11:29:99:370,0,512	0/1:12,16:28:99:616,0,396	0/1:9,23:32:99:831,0,276
scaffold_62	654430	.	A	C	9369.01	PASS	AC=10;AF=0.500;AN=20;BaseQRankSum=0.163;DP=402;ExcessHet=25.5733;FS=2.827;InbreedingCoeff=-1.0000;MLEAC=10;MLEAF=0.500;MQ=59.96;MQRankSum=0.00;QD=23.54;ReadPosRankSum=0.239;SOR=0.549	GT:AD:DP:GQ:PL	0/1:15,38:53:99:1282,0,420	0/1:9,31:40:99:1124,0,282	0/1:15,28:43:99:925,0,422	0/1:17,29:46:99:1102,0,543	0/1:7,31:38:99:1183,0,180	0/1:20,23:43:99:811,0,694	0/1:6,28:34:99:1016,0,124	0/1:14,11:25:99:382,0,413	0/1:10,28:38:99:975,0,324	0/1:20,18:38:99:569,0,694
scaffold_62	656286	.	C	T	10422	PASS	AC=10;AF=0.500;AN=20;BaseQRankSum=-8.720e-01;DP=444;ExcessHet=25.5733;FS=1.858;InbreedingCoeff=-1.0000;MLEAC=10;MLEAF=0.500;MQ=59.97;MQRankSum=0.00;QD=24.18;ReadPosRankSum=0.580;SOR=0.591	GT:AD:DP:GQ:PL	0/1:26,33:59:99:1131,0,965	0/1:18,29:47:99:1050,0,581	0/1:14,28:42:99:997,0,488	0/1:15,37:52:99:1273,0,476	0/1:10,31:41:99:1199,0,319	0/1:13,23:36:99:831,0,409	0/1:8,42:50:99:1480,0,210	0/1:16,18:34:99:696,0,523	0/1:9,22:31:99:841,0,305	0/1:12,27:39:99:924,0,323
scaffold_62	656326	.	C	T	10537	PASS	AC=10;AF=0.500;AN=20;BaseQRankSum=0.509;DP=447;ExcessHet=25.5733;FS=0.556;InbreedingCoeff=-1.0000;MLEAC=10;MLEAF=0.500;MQ=59.91;MQRankSum=0.00;QD=24.39;ReadPosRankSum=-1.620e-01;SOR=0.600	GT:AD:DP:GQ:PL	0/1:23,34:57:99:1229,0,741	0/1:18,29:47:99:1012,0,526	0/1:15,25:40:99:849,0,532	0/1:15,32:47:99:1173,0,504	0/1:9,31:40:99:1155,0,259	0/1:12,24:36:99:865,0,355	0/1:10,40:50:99:1395,0,300	0/1:16,19:35:99:719,0,476	0/1:13,25:38:99:976,0,419	0/1:11,31:42:99:1164,0,341
scaffold_62	676714	.	C	T	569.39	PASS	AC=1;AF=0.050;AN=20;BaseQRankSum=0.702;DP=286;ExcessHet=3.0103;FS=5.469;InbreedingCoeff=-0.0526;MLEAC=1;MLEAF=0.050;MQ=60.00;MQRankSum=0.00;QD=18.98;ReadPosRankSum=-9.780e-01;SOR=0.188	GT:AD:DP:GQ:PL	0/0:42,0:42:99:0,105,1689	0/0:35,0:35:93:0,93,1395	0/0:20,0:20:60:0,60,829	0/1:14,16:30:99:581,0,461	0/0:27,0:27:78:0,78,1170	0/0:25,0:25:72:0,72,1080	0/0:25,0:25:72:0,72,1080	0/0:33,0:33:96:0,96,1440	0/0:28,0:28:81:0,81,1215	0/0:21,0:21:60:0,60,859
scaffold_62	721573	.	C	T	4555.01	PASS	AC=10;AF=0.500;AN=20;BaseQRankSum=0.280;DP=300;ExcessHet=25.5733;FS=0.879;InbreedingCoeff=-1.0000;MLEAC=10;MLEAF=0.500;MQ=59.78;MQRankSum=0.00;QD=15.34;ReadPosRankSum=-2.190e-01;SOR=0.638	GT:AD:DP:GQ:PL	0/1:18,20:38:99:692,0,493	0/1:25,9:34:99:276,0,860	0/1:10,11:21:99:343,0,348	0/1:17,14:31:99:530,0,662	0/1:15,14:29:99:436,0,564	0/1:14,11:25:99:344,0,537	0/1:18,12:30:99:425,0,576	0/1:16,21:37:99:709,0,555	0/1:17,11:28:99:350,0,607	0/1:11,13:24:99:450,0,412
scaffold_63	10325	.	A	G	12007	PASS	AC=10;AF=0.500;AN=20;BaseQRankSum=0.604;DP=686;ExcessHet=25.5733;FS=1.471;InbreedingCoeff=-1.0000;MLEAC=10;MLEAF=0.500;MQ=55.39;MQRankSum=-1.335e+00;QD=25.77;ReadPosRankSum=0.293;SOR=0.928	GT:AD:DP:GQ:PGT:PID:PL:PS	0/1:20,34:54:99:.:.:1325,0,683:.	0/1:15,31:46:99:.:.:1114,0,423:.	0/1:13,22:35:99:.:.:795,0,392:.	0|1:15,27:42:99:0|1:10322_A_AG:1002,0,427:10322	0/1:20,33:53:99:.:.:1247,0,561:.	0/1:12,27:39:99:.:.:1040,0,384:.	0/1:15,41:56:99:.:.:1605,0,358:.	0/1:12,45:57:99:.:.:1696,0,170:.	0/1:11,30:41:99:.:.:1094,0,236:.	0/1:11,32:44:99:.:.:1140,0,285:.
scaffold_63	34351	.	T	C	8940.01	PASS	AC=10;AF=0.500;AN=20;BaseQRankSum=0.221;DP=366;ExcessHet=25.5733;FS=2.385;InbreedingCoeff=-1.0000;MLEAC=10;MLEAF=0.500;MQ=55.60;MQRankSum=4.27;QD=24.70;ReadPosRankSum=1.04;SOR=0.570	GT:AD:DP:GQ:PGT:PID:PL:PS	0|1:15,28:43:99:0|1:34351_T_C:1110,0,509:34351	0|1:12,31:43:99:0|1:34351_T_C:1226,0,483:34351	0/1:5,19:24:97:.:.:563,0,97:.	0/1:11,22:33:99:.:.:755,0,320:.	0/1:16,28:44:99:.:.:958,0,459:.	0|1:13,15:28:99:0|1:34351_T_C:584,0,438:34351	0/1:9,26:35:99:.:.:862,0,207:.	0|1:8,19:27:99:0|1:34351_T_C:805,0,276:34351	0|1:15,28:43:99:0|1:34351_T_C:1087,0,502:34351	0|1:16,26:42:99:0|1:34332_TGGCACG_T:990,0,663:34332
scaffold_63	34366	.	G	A	9367.01	PASS	AC=10;AF=0.500;AN=20;BaseQRankSum=0.493;DP=405;ExcessHet=25.5733;FS=3.271;InbreedingCoeff=-1.0000;MLEAC=10;MLEAF=0.500;MQ=55.14;MQRankSum=4.18;QD=23.42;ReadPosRankSum=0.060;SOR=0.550	GT:AD:DP:GQ:PGT:PID:PL:PS	0|1:18,33:51:99:0|1:34351_T_C:1265,0,559:34351	0|1:15,32:47:99:0|1:34351_T_C:1312,0,499:34351	0/1:8,17:25:99:.:.:524,0,192:.	0/1:13,22:35:99:.:.:845,0,342:.	0/1:17,29:46:99:.:.:992,0,485:.	0|1:17,17:34:99:0|1:34351_T_C:635,0,555:34351	0/1:13,26:39:99:.:.:896,0,333:.	0|1:13,22:35:99:0|1:34351_T_C:871,0,425:34351	0|1:17,25:42:99:0|1:34351_T_C:1057,0,576:34351	0|1:21,25:46:99:0|1:34332_TGGCACG_T:970,0,766:34332
scaffold_63	35227	.	G	A	19460	PASS	AC=10;AF=0.500;AN=20;BaseQRankSum=0.292;DP=837;ExcessHet=25.5733;FS=0.000;InbreedingCoeff=-1.0000;MLEAC=10;MLEAF=0.500;MQ=58.92;MQRankSum=-1.210e+00;QD=23.70;ReadPosRankSum=0.064;SOR=0.721	GT:AD:DP:GQ:PL	0/1:37,70:107:99:2418,0,1245	0/1:29,53:82:99:1889,0,896	0/1:23,53:76:99:1895,0,749	0/1:23,72:95:99:2705,0,729	0/1:26,63:89:99:2198,0,803	0/1:33,44:77:99:1669,0,1057	0/1:28,57:85:99:2035,0,889	0/1:21,43:64:99:1422,0,590	0/1:25,47:72:99:1727,0,756	0/1:33,41:74:99:1502,0,1058
scaffold_63	35772	.	T	G	17439	PASS	AC=10;AF=0.500;AN=20;BaseQRankSum=-4.920e-01;DP=854;ExcessHet=25.5733;FS=1.815;InbreedingCoeff=-1.0000;MLEAC=10;MLEAF=0.500;MQ=58.77;MQRankSum=-9.700e-01;QD=22.62;ReadPosRankSum=0.601;SOR=0.813	GT:AD:DP:GQ:PL	0/1:26,69:95:99:2424,0,798	0/1:35,46:81:99:1528,0,1261	0/1:23,47:70:99:1634,0,762	0/1:23,51:74:99:1849,0,723	0/1:26,59:85:99:2118,0,766	0/1:19,39:58:99:1423,0,658	0/1:30,47:77:99:1756,0,1060	0/1:20,48:68:99:1863,0,669	0/1:45,33:78:99:1183,0,1616	0/1:39,46:85:99:1661,0,1221
scaffold_63	39916	.	G	A	9460.01	PASS	AC=10;AF=0.500;AN=20;BaseQRankSum=0.289;DP=620;ExcessHet=25.5733;FS=0.520;InbreedingCoeff=-1.0000;MLEAC=10;MLEAF=0.500;MQ=52.60;MQRankSum=-2.720e-01;QD=15.31;ReadPosRankSum=0.469;SOR=0.631	GT:AD:DP:GQ:PL	0/1:60,43:103:99:1350,0,2058	0/1:38,35:73:99:1194,0,1082	0/1:28,21:49:99:712,0,1009	0/1:23,26:49:99:960,0,765	0/1:49,20:69:99:562,0,1686	0/1:25,28:53:99:956,0,880	0/1:35,37:72:99:1341,0,1192	0/1:26,22:48:99:721,0,799	0/1:14,29:43:99:967,0,447	0/1:34,25:59:99:697,0,1189
scaffold_63	40349	.	A	T	8491.01	PASS	AC=10;AF=0.500;AN=20;BaseQRankSum=-1.138e+00;DP=495;ExcessHet=25.5733;FS=0.522;InbreedingCoeff=-1.0000;MLEAC=10;MLEAF=0.500;MQ=45.71;MQRankSum=0.059;QD=17.22;ReadPosRankSum=0.168;SOR=0.683	GT:AD:DP:GQ:PL	0/1:41,32:73:99:918,0,1371	0/1:24,31:55:99:991,0,838	0/1:21,24:45:99:801,0,658	0/1:23,32:55:99:1099,0,687	0/1:29,27:56:99:835,0,1070	0/1:27,21:48:99:666,0,860	0/1:18,29:47:99:937,0,605	0/1:18,15:33:99:538,0,691	0/1:12,24:36:99:779,0,380	0/1:17,28:45:99:927,0,538
scaffold_63	45627	.	A	G	17126	PASS	AC=10;AF=0.500;AN=20;BaseQRankSum=-3.850e-01;DP=698;ExcessHet=25.5733;FS=10.508;InbreedingCoeff=-1.0000;MLEAC=10;MLEAF=0.500;MQ=51.05;MQRankSum=1.17;QD=24.57;ReadPosRankSum=-1.271e+00;SOR=0.963	GT:AD:DP:GQ:PL	0/1:26,67:93:99:2449,0,802	0/1:26,51:77:99:1854,0,774	0/1:10,46:56:99:1644,0,236	0/1:25,49:74:99:1706,0,718	0/1:29,56:85:99:1891,0,949	0/1:23,39:62:99:1451,0,799	0/1:20,54:74:99:1981,0,565	0/1:20,37:57:99:1235,0,604	0/1:20,53:73:99:1953,0,619	0/1:19,27:46:99:962,0,556
scaffold_63	45800	.	C	T	15358	PASS	AC=10;AF=0.500;AN=20;BaseQRankSum=-9.550e-01;DP=548;ExcessHet=25.5733;FS=5.281;InbreedingCoeff=-1.0000;MLEAC=10;MLEAF=0.500;MQ=44.12;MQRankSum=3.75;QD=28.03;ReadPosRankSum=-5.260e-01;SOR=0.374	GT:AD:DP:GQ:PGT:PID:PL:PS	0/1:16,62:78:99:.:.:2254,0,485:.	0|1:10,42:52:99:0|1:45773_A_G:1733,0,275:45773	0/1:8,36:44:99:.:.:1272,0,228:.	0/1:16,38:54:99:.:.:1386,0,558:.	0/1:19,35:54:99:.:.:1267,0,693:.	0/1:11,43:54:99:.:.:1548,0,324:.	0/1:17,57:74:99:.:.:1945,0,543:.	0/1:10,43:53:99:.:.:1581,0,291:.	0/1:12,27:39:99:.:.:974,0,422:.	0/1:8,38:46:99:.:.:1398,0,221:.
scaffold_63	51759	.	A	T	6762.01	PASS	AC=10;AF=0.500;AN=20;BaseQRankSum=0.333;DP=417;ExcessHet=25.5733;FS=4.018;InbreedingCoeff=-1.0000;MLEAC=10;MLEAF=0.500;MQ=53.15;MQRankSum=0.085;QD=16.99;ReadPosRankSum=0.441;SOR=0.516	GT:AD:DP:GQ:PGT:PID:PL:PS	0|1:28,16:44:99:0|1:51759_A_T:619,0,1106:51759	0|1:26,16:42:99:0|1:51759_A_T:573,0,1004:51759	0|1:16,17:33:99:0|1:51759_A_T:666,0,600:51759	0|1:28,22:50:99:0|1:51759_A_T:782,0,1112:51759	0|1:30,23:53:99:0|1:51759_A_T:835,0,1131:51759	0|1:17,23:40:99:0|1:51759_A_T:885,0,645:51759	0|1:16,15:31:99:0|1:51759_A_T:582,0,623:51759	0|1:25,16:41:99:0|1:51759_A_T:597,0,998:51759	0|1:15,18:33:99:0|1:51759_A_T:735,0,529:51759	0|1:18,13:31:99:0|1:51759_A_T:488,0,681:51759
scaffold_63	51781	.	C	T	6014.01	PASS	AC=10;AF=0.500;AN=20;BaseQRankSum=0.288;DP=369;ExcessHet=25.5733;FS=4.606;InbreedingCoeff=-1.0000;MLEAC=10;MLEAF=0.500;MQ=50.94;MQRankSum=-1.980e-01;QD=16.80;ReadPosRankSum=0.407;SOR=0.480	GT:AD:DP:GQ:PGT:PID:PL:PS	0|1:25,18:43:99:0|1:51759_A_T:654,0,1017:51759	0|1:22,15:37:99:0|1:51759_A_T:592,0,872:51759	0|1:13,18:31:99:0|1:51759_A_T:676,0,492:51759	0|1:31,15:46:99:0|1:51759_A_T:537,0,1226:51759	0|1:27,19:46:99:0|1:51759_A_T:714,0,1083:51759	0|1:17,19:36:99:0|1:51759_A_T:718,0,657:51759	0|1:12,15:27:99:0|1:51759_A_T:570,0,497:51759	0|1:23,14:37:99:0|1:51759_A_T:510,0,917:51759	0|1:11,15:26:99:0|1:51759_A_T:590,0,481:51759	0|1:17,12:29:99:0|1:51759_A_T:453,0,643:51759
scaffold_63	172702	.	G	A	4894.01	PASS	AC=10;AF=0.500;AN=20;BaseQRankSum=-6.910e-01;DP=311;ExcessHet=25.5733;FS=1.351;InbreedingCoeff=-1.0000;MLEAC=10;MLEAF=0.500;MQ=59.71;MQRankSum=-2.080e-01;QD=15.74;ReadPosRankSum=-2.630e-01;SOR=0.602	GT:AD:DP:GQ:PL	0/1:23,20:43:99:705,0,850	0/1:25,17:42:99:491,0,868	0/1:10,11:21:99:385,0,384	0/1:14,11:25:99:366,0,543	0/1:18,23:41:99:781,0,578	0/1:14,10:24:99:320,0,480	0/1:24,8:32:99:256,0,839	0/1:15,8:23:99:242,0,451	0/1:9,18:27:99:689,0,289	0/1:14,19:33:99:659,0,467
scaffold_63	211398	.	G	C	5889.01	PASS	AC=10;AF=0.500;AN=20;BaseQRankSum=0.099;DP=298;ExcessHet=25.5733;FS=0.879;InbreedingCoeff=-1.0000;MLEAC=10;MLEAF=0.500;MQ=60.00;MQRankSum=0.00;QD=19.83;ReadPosRankSum=-2.470e-01;SOR=0.681	GT:AD:DP:GQ:PGT:PID:PL:PS	0|1:23,20:43:99:0|1:211398_G_C:813,0,847:211398	0|1:16,16:32:99:0|1:211398_G_C:615,0,615:211398	0|1:14,13:27:99:0|1:211398_G_C:469,0,541:211398	0|1:11,15:26:99:0|1:211398_G_C:565,0,445:211398	0|1:16,15:31:99:0|1:211398_G_C:620,0,624:211398	0|1:16,11:27:99:0|1:211398_G_C:414,0,615:211398	0|1:14,18:32:99:0|1:211398_G_C:719,0,573:211398	0|1:15,18:33:99:0|1:211398_G_C:690,0,576:211398	0|1:8,16:24:99:0|1:211398_G_C:690,0,306:211398	0|1:14,8:22:99:0|1:211398_G_C:294,0,564:211398
scaffold_63	211420	.	C	T	6184.01	PASS	AC=10;AF=0.500;AN=20;BaseQRankSum=-7.850e-01;DP=311;ExcessHet=25.5733;FS=1.349;InbreedingCoeff=-1.0000;MLEAC=10;MLEAF=0.500;MQ=60.00;MQRankSum=0.00;QD=19.95;ReadPosRankSum=-3.110e-01;SOR=0.694	GT:AD:DP:GQ:PGT:PID:PL:PS	0|1:19,25:44:99:0|1:211398_G_C:957,0,719:211398	0|1:17,18:35:99:0|1:211398_G_C:698,0,646:211398	0|1:14,12:26:99:0|1:211398_G_C:454,0,542:211398	0|1:11,18:29:99:0|1:211398_G_C:677,0,436:211398	0|1:18,16:34:99:0|1:211398_G_C:618,0,679:211398	0|1:15,13:28:99:0|1:211398_G_C:487,0,591:211398	0|1:16,16:32:99:0|1:211398_G_C:591,0,624:211398	0|1:16,17:33:99:0|1:211398_G_C:687,0,618:211398	0|1:10,18:28:99:0|1:211398_G_C:673,0,357:211398	0|1:12,9:21:99:0|1:211398_G_C:342,0,472:211398
scaffold_63	214242	.	C	G	4636.01	PASS	AC=10;AF=0.500;AN=20;BaseQRankSum=0.623;DP=263;ExcessHet=25.5733;FS=2.069;InbreedingCoeff=-1.0000;MLEAC=10;MLEAF=0.500;MQ=60.00;MQRankSum=0.00;QD=17.76;ReadPosRankSum=0.180;SOR=0.780	GT:AD:DP:GQ:PL	0/1:18,19:37:99:682,0,639	0/1:14,13:27:99:457,0,508	0/1:7,13:20:99:518,0,238	0/1:16,4:20:99:120,0,635	0/1:14,12:26:99:437,0,549	0/1:8,15:23:99:497,0,276	0/1:16,20:36:99:777,0,558	0/1:10,10:20:99:380,0,378	0/1:11,12:23:99:363,0,368	0/1:18,11:29:99:405,0,630
scaffold_63	215719	.	G	A	5108.01	PASS	AC=10;AF=0.500;AN=20;BaseQRankSum=0.249;DP=317;ExcessHet=25.5733;FS=1.854;InbreedingCoeff=-1.0000;MLEAC=10;MLEAF=0.500;MQ=60.00;MQRankSum=0.00;QD=16.11;ReadPosRankSum=0.218;SOR=0.722	GT:AD:DP:GQ:PL	0/1:24,25:49:99:960,0,876	0/1:18,13:31:99:408,0,673	0/1:17,13:30:99:480,0,582	0/1:14,14:28:99:459,0,499	0/1:21,21:42:99:729,0,711	0/1:8,13:21:99:434,0,265	0/1:17,12:29:99:438,0,658	0/1:21,3:24:55:55,0,710	0/1:18,12:30:99:429,0,694	0/1:14,19:33:99:716,0,388
scaffold_63	241776	.	T	C	5505.01	PASS	AC=10;AF=0.500;AN=20;BaseQRankSum=1.90;DP=280;ExcessHet=25.5733;FS=1.439;InbreedingCoeff=-1.0000;MLEAC=10;MLEAF=0.500;MQ=59.98;MQRankSum=0.00;QD=19.73;ReadPosRankSum=0.686;SOR=0.589	GT:AD:DP:GQ:PGT:PID:PL:PS	0|1:21,17:38:99:0|1:241776_T_C:616,0,796:241776	0|1:12,11:23:99:0|1:241776_T_C:391,0,459:241776	0|1:12,10:22:99:0|1:241776_T_C:380,0,464:241776	0|1:13,19:32:99:0|1:241776_T_C:700,0,505:241776	0|1:14,18:32:99:0|1:241776_T_C:753,0,456:241776	0|1:14,15:29:99:0|1:241776_T_C:576,0,490:241776	0|1:11,18:29:99:0|1:241776_T_C:705,0,404:241776	0|1:16,10:26:99:0|1:241776_T_C:372,0,595:241776	0|1:8,16:24:99:0|1:241776_T_C:645,0,249:241776	0|1:15,9:24:99:1|0:241772_A_C:367,0,539:241772
scaffold_63	241795	.	A	G	5574.01	PASS	AC=10;AF=0.500;AN=20;BaseQRankSum=1.51;DP=283;ExcessHet=25.5733;FS=6.388;InbreedingCoeff=-1.0000;MLEAC=10;MLEAF=0.500;MQ=59.86;MQRankSum=0.00;QD=19.91;ReadPosRankSum=0.401;SOR=0.436	GT:AD:DP:GQ:PGT:PID:PL:PS	0|1:22,17:39:99:0|1:241776_T_C:640,0,837:241776	0|1:13,10:23:99:0|1:241776_T_C:378,0,497:241776	0|1:14,10:24:99:0|1:241776_T_C:361,0,502:241776	0|1:16,19:35:99:0|1:241776_T_C:718,0,550:241776	0|1:13,18:31:99:0|1:241776_T_C:717,0,427:241776	0|1:12,16:28:99:0|1:241776_T_C:604,0,416:241776	0|1:11,17:28:99:0|1:241776_T_C:677,0,407:241776	0|1:14,11:25:99:0|1:241776_T_C:385,0,546:241776	0|1:6,17:23:99:0|1:241776_T_C:696,0,187:241776	0|1:13,11:24:99:1|0:241772_A_C:398,0,487:241772
scaffold_63	242260	.	A	T	4421.01	PASS	AC=10;AF=0.500;AN=20;BaseQRankSum=0.719;DP=271;ExcessHet=25.5733;FS=4.858;InbreedingCoeff=-1.0000;MLEAC=10;MLEAF=0.500;MQ=59.95;MQRankSum=0.00;QD=16.50;ReadPosRankSum=0.847;SOR=0.461	GT:AD:DP:GQ:PL	0/1:22,24:46:99:854,0,675	0/1:9,14:23:99:493,0,266	0/1:11,11:22:99:336,0,318	0/1:9,11:20:99:408,0,290	0/1:16,11:27:99:348,0,449	0/1:15,14:29:99:529,0,408	0/1:14,16:30:99:511,0,452	0/1:18,11:29:99:328,0,534	0/1:11,9:20:99:213,0,418	0/1:9,13:22:99:401,0,283
scaffold_63	242519	.	G	A	4827.01	PASS	AC=10;AF=0.500;AN=20;BaseQRankSum=-5.930e-01;DP=301;ExcessHet=25.5733;FS=3.786;InbreedingCoeff=-1.0000;MLEAC=10;MLEAF=0.500;MQ=60.00;MQRankSum=0.00;QD=16.09;ReadPosRankSum=1.53;SOR=0.523	GT:AD:DP:GQ:PL	0/1:18,27:45:99:775,0,657	0/1:12,17:29:99:573,0,348	0/1:10,17:27:99:611,0,315	0/1:10,18:28:99:492,0,291	0/1:17,15:32:99:446,0,570	0/1:16,7:23:99:158,0,596	0/1:13,11:24:99:360,0,431	0/1:14,18:32:99:496,0,465	0/1:22,18:40:99:564,0,763	0/1:9,11:20:99:352,0,325
scaffold_63	242666	.	T	C	5279.01	PASS	AC=10;AF=0.500;AN=20;BaseQRankSum=1.28;DP=306;ExcessHet=25.5733;FS=7.700;InbreedingCoeff=-1.0000;MLEAC=10;MLEAF=0.500;MQ=59.97;MQRankSum=0.00;QD=17.25;ReadPosRankSum=0.149;SOR=0.820	GT:AD:DP:GQ:PL	0/1:16,14:30:99:486,0,496	0/1:15,20:35:99:664,0,444	0/1:9,17:26:99:543,0,211	0/1:15,16:31:99:589,0,474	0/1:20,15:35:99:463,0,670	0/1:9,19:28:99:607,0,287	0/1:17,19:36:99:637,0,488	0/1:19,11:30:99:387,0,590	0/1:19,16:35:99:584,0,578	0/1:11,9:20:99:319,0,310
scaffold_63	242714	.	G	A	5487.01	PASS	AC=10;AF=0.500;AN=20;BaseQRankSum=-4.510e-01;DP=326;ExcessHet=25.5733;FS=3.584;InbreedingCoeff=-1.0000;MLEAC=10;MLEAF=0.500;MQ=59.98;MQRankSum=0.00;QD=16.88;ReadPosRankSum=0.396;SOR=0.792	GT:AD:DP:GQ:PL	0/1:18,15:33:99:520,0,640	0/1:14,15:29:99:502,0,483	0/1:11,17:28:99:648,0,367	0/1:19,18:37:99:549,0,607	0/1:25,17:42:99:517,0,950	0/1:9,22:31:99:656,0,306	0/1:17,22:39:99:750,0,576	0/1:16,11:27:99:402,0,546	0/1:18,15:33:99:535,0,696	0/1:13,13:26:99:408,0,495
scaffold_63	243847	.	C	T	4061.01	PASS	AC=10;AF=0.500;AN=20;BaseQRankSum=0.159;DP=272;ExcessHet=25.5733;FS=0.000;InbreedingCoeff=-1.0000;MLEAC=10;MLEAF=0.500;MQ=59.83;MQRankSum=0.00;QD=15.04;ReadPosRankSum=-7.350e-01;SOR=0.682	GT:AD:DP:GQ:PGT:PID:PL:PS	0/1:20,17:37:99:.:.:547,0,660:.	0|1:14,17:31:99:1|0:243827_T_G:559,0,417:243827	0/1:13,12:25:99:.:.:418,0,456:.	0/1:8,14:22:99:.:.:539,0,255:.	0/1:13,11:24:99:.:.:376,0,465:.	0/1:16,10:26:99:.:.:337,0,545:.	0/1:21,12:33:99:.:.:394,0,691:.	0/1:14,7:21:99:.:.:249,0,483:.	0/1:14,9:23:99:.:.:265,0,555:.	0/1:16,12:28:99:.:.:377,0,601:.
scaffold_63	244487	.	C	T	5290.01	PASS	AC=10;AF=0.500;AN=20;BaseQRankSum=-8.820e-01;DP=311;ExcessHet=25.5733;FS=5.157;InbreedingCoeff=-1.0000;MLEAC=10;MLEAF=0.500;MQ=60.00;MQRankSum=0.00;QD=17.01;ReadPosRankSum=0.496;SOR=0.972	GT:AD:DP:GQ:PL	0/1:26,20:46:99:665,0,946	0/1:9,31:40:99:1172,0,264	0/1:9,12:21:99:421,0,338	0/1:12,14:26:99:475,0,418	0/1:15,14:29:99:429,0,479	0/1:15,9:24:99:267,0,559	0/1:26,14:40:99:506,0,849	0/1:10,15:25:99:525,0,362	0/1:25,9:34:99:221,0,816	0/1:10,16:26:99:609,0,364
scaffold_63	244643	.	C	T	6075.01	PASS	AC=10;AF=0.500;AN=20;BaseQRankSum=-3.080e-01;DP=343;ExcessHet=25.5733;FS=2.318;InbreedingCoeff=-1.0000;MLEAC=10;MLEAF=0.500;MQ=59.96;MQRankSum=0.00;QD=18.13;ReadPosRankSum=0.449;SOR=0.827	GT:AD:DP:GQ:PL	0/1:20,24:44:99:899,0,704	0/1:16,26:42:99:882,0,443	0/1:12,16:28:99:535,0,453	0/1:18,13:34:99:442,0,757	0/1:13,16:32:99:559,0,493	0/1:22,21:43:99:666,0,798	0/1:12,14:26:99:484,0,434	0/1:14,16:30:99:588,0,482	0/1:21,17:38:99:556,0,730	0/1:11,13:24:99:464,0,327
scaffold_63	246252	.	G	A	4853.01	PASS	AC=10;AF=0.500;AN=20;BaseQRankSum=-7.390e-01;DP=307;ExcessHet=25.5733;FS=0.000;InbreedingCoeff=-1.0000;MLEAC=10;MLEAF=0.500;MQ=59.92;MQRankSum=0.00;QD=15.81;ReadPosRankSum=0.811;SOR=0.683	GT:AD:DP:GQ:PL	0/1:19,20:39:99:657,0,685	0/1:18,12:30:99:382,0,463	0/1:12,11:23:99:331,0,412	0/1:15,16:31:99:564,0,557	0/1:11,25:36:99:744,0,375	0/1:10,12:22:99:461,0,367	0/1:21,19:40:99:598,0,731	0/1:16,11:27:99:275,0,571	0/1:22,14:36:99:473,0,749	0/1:12,11:23:99:368,0,448
scaffold_63	246869	.	C	A	5367.01	PASS	AC=10;AF=0.500;AN=20;BaseQRankSum=-1.680e-01;DP=279;ExcessHet=25.5733;FS=5.671;InbreedingCoeff=-1.0000;MLEAC=10;MLEAF=0.500;MQ=59.98;MQRankSum=0.00;QD=19.45;ReadPosRankSum=-1.220e-01;SOR=0.454	GT:AD:DP:GQ:PL	0/1:13,18:31:99:615,0,472	0/1:15,9:24:99:314,0,504	0/1:11,19:30:99:650,0,379	0/1:8,19:27:99:589,0,277	0/1:14,13:27:99:439,0,501	0/1:9,11:20:99:399,0,300	0/1:14,21:35:99:691,0,435	0/1:12,15:27:99:556,0,380	0/1:7,17:24:99:609,0,235	0/1:12,19:31:99:505,0,407
scaffold_63	248507	.	G	C	5686.01	PASS	AC=10;AF=0.500;AN=20;BaseQRankSum=0.991;DP=309;ExcessHet=25.5733;FS=0.414;InbreedingCoeff=-1.0000;MLEAC=10;MLEAF=0.500;MQ=59.97;MQRankSum=0.00;QD=18.52;ReadPosRankSum=0.372;SOR=0.650	GT:AD:DP:GQ:PL	0/1:23,25:48:99:844,0,814	0/1:15,13:28:99:476,0,465	0/1:12,15:27:99:504,0,316	0/1:13,18:31:99:629,0,448	0/1:24,16:40:99:585,0,784	0/1:9,12:21:99:429,0,298	0/1:15,18:33:99:683,0,515	0/1:6,15:21:99:587,0,166	0/1:15,15:30:99:534,0,574	0/1:16,12:28:99:415,0,586
scaffold_63	254362	.	A	G	6238.01	PASS	AC=10;AF=0.500;AN=20;BaseQRankSum=-1.600e-02;DP=336;ExcessHet=25.5733;FS=2.906;InbreedingCoeff=-1.0000;MLEAC=10;MLEAF=0.500;MQ=60.00;MQRankSum=0.00;QD=18.62;ReadPosRankSum=0.550;SOR=0.663	GT:AD:DP:GQ:PL	0/1:18,23:41:99:816,0,633	0/1:13,19:32:99:669,0,442	0/1:15,14:29:99:522,0,553	0/1:14,16:30:99:585,0,512	0/1:19,20:39:99:719,0,542	0/1:10,15:25:99:548,0,348	0/1:22,24:46:99:901,0,751	0/1:18,16:34:99:565,0,645	0/1:14,18:32:99:612,0,484	0/1:17,10:27:99:301,0,625
scaffold_63	254615	.	G	A	5607.01	PASS	AC=10;AF=0.500;AN=20;BaseQRankSum=-3.420e-01;DP=303;ExcessHet=25.5733;FS=6.068;InbreedingCoeff=-1.0000;MLEAC=10;MLEAF=0.500;MQ=60.00;MQRankSum=0.00;QD=18.69;ReadPosRankSum=0.478;SOR=0.624	GT:AD:DP:GQ:PL	0/1:19,24:43:99:775,0,672	0/1:11,19:30:99:639,0,348	0/1:11,16:27:99:575,0,370	0/1:15,11:26:99:360,0,562	0/1:10,17:27:99:629,0,322	0/1:15,9:24:99:322,0,553	0/1:13,22:35:99:685,0,461	0/1:17,15:32:99:517,0,611	0/1:11,16:27:99:559,0,407	0/1:13,16:29:99:546,0,471
scaffold_63	259206	.	C	T	6264.01	PASS	AC=10;AF=0.500;AN=20;BaseQRankSum=0.069;DP=299;ExcessHet=25.5733;FS=1.928;InbreedingCoeff=-1.0000;MLEAC=10;MLEAF=0.500;MQ=59.92;MQRankSum=0.00;QD=21.23;ReadPosRankSum=0.186;SOR=0.758	GT:AD:DP:GQ:PGT:PID:PL:PS	0|1:13,21:34:99:0|1:259206_C_T:850,0,477:259206	0|1:19,11:30:99:0|1:259206_C_T:401,0,727:259206	0|1:13,14:27:99:0|1:259206_C_T:546,0,525:259206	0|1:14,21:35:99:0|1:259206_C_T:829,0,525:259206	0|1:18,17:35:99:0|1:259206_C_T:698,0,698:259206	0|1:6,14:20:99:0|1:259206_C_T:550,0,200:259206	0|1:14,16:30:99:0|1:259206_C_T:668,0,533:259206	0|1:11,18:29:99:0|1:259206_C_T:744,0,405:259206	0|1:10,13:23:99:0|1:259206_C_T:486,0,381:259206	0|1:18,14:32:99:0|1:259206_C_T:492,0,736:259206
scaffold_63	261104	.	C	A	4862.01	PASS	AC=10;AF=0.500;AN=20;BaseQRankSum=-2.900e-02;DP=286;ExcessHet=25.5733;FS=0.429;InbreedingCoeff=-1.0000;MLEAC=10;MLEAF=0.500;MQ=60.00;MQRankSum=0.00;QD=17.06;ReadPosRankSum=-2.480e-01;SOR=0.659	GT:AD:DP:GQ:PL	0/1:22,20:42:99:718,0,810	0/1:23,8:31:99:255,0,878	0/1:14,6:20:99:203,0,560	0/1:12,11:23:99:409,0,464	0/1:17,18:35:99:640,0,606	0/1:13,16:29:99:607,0,494	0/1:10,17:27:99:598,0,331	0/1:16,12:28:99:387,0,619	0/1:9,17:26:99:589,0,278	0/1:12,12:24:99:456,0,383
scaffold_63	261470	.	G	A	4797.01	PASS	AC=10;AF=0.500;AN=20;BaseQRankSum=-7.140e-01;DP=298;ExcessHet=25.5733;FS=2.504;InbreedingCoeff=-1.0000;MLEAC=10;MLEAF=0.500;MQ=59.09;MQRankSum=0.915;QD=16.21;ReadPosRankSum=0.293;SOR=0.845	GT:AD:DP:GQ:PL	0/1:25,15:40:99:475,0,901	0/1:14,16:30:99:550,0,534	0/1:16,5:21:99:159,0,567	0/1:16,12:28:99:396,0,564	0/1:16,14:30:99:514,0,563	0/1:12,15:27:99:556,0,418	0/1:17,22:39:99:696,0,506	0/1:17,17:34:99:526,0,598	0/1:9,15:24:99:583,0,332	0/1:12,11:23:99:342,0,422
scaffold_63	271808	.	G	T	5479.01	PASS	AC=10;AF=0.500;AN=20;BaseQRankSum=0.578;DP=309;ExcessHet=25.5733;FS=5.960;InbreedingCoeff=-1.0000;MLEAC=10;MLEAF=0.500;MQ=60.00;MQRankSum=0.00;QD=17.73;ReadPosRankSum=0.144;SOR=0.996	GT:AD:DP:GQ:PL	0/1:23,21:44:99:726,0,716	0/1:17,16:33:99:599,0,612	0/1:15,10:25:99:323,0,556	0/1:12,14:26:99:456,0,407	0/1:8,20:28:99:741,0,220	0/1:23,15:38:99:541,0,790	0/1:12,15:27:99:539,0,428	0/1:11,15:26:99:532,0,338	0/1:16,10:26:99:355,0,619	0/1:16,20:36:99:667,0,577
scaffold_63	276456	.	C	T	4494.98	PASS	AC=9;AF=0.450;AN=20;BaseQRankSum=-2.800e-01;DP=274;ExcessHet=18.1697;FS=6.866;InbreedingCoeff=-0.8182;MLEAC=9;MLEAF=0.450;MQ=60.00;MQRankSum=0.00;QD=18.05;ReadPosRankSum=-5.920e-01;SOR=0.699	GT:AD:DP:GQ:PL	0/1:19,18:37:99:632,0,658	0/1:12,14:26:99:447,0,462	0/1:13,13:26:99:499,0,445	0/0:24,0:24:69:0,69,1035	0/1:14,21:35:99:763,0,461	0/1:12,14:26:99:522,0,439	0/1:13,9:22:99:327,0,512	0/1:17,12:29:99:404,0,590	0/1:15,11:26:99:400,0,588	0/1:9,13:22:99:507,0,336
scaffold_63	276682	.	T	C	4386.01	PASS	AC=10;AF=0.500;AN=20;BaseQRankSum=-6.860e-01;DP=272;ExcessHet=25.5733;FS=2.034;InbreedingCoeff=-1.0000;MLEAC=10;MLEAF=0.500;MQ=59.94;MQRankSum=0.00;QD=16.30;ReadPosRankSum=0.137;SOR=0.835	GT:AD:DP:GQ:PL	0/1:17,23:40:99:738,0,573	0/1:7,15:22:99:529,0,233	0/1:16,7:23:99:225,0,522	0/1:14,13:27:99:450,0,542	0/1:15,13:28:99:452,0,562	0/1:18,13:31:99:432,0,645	0/1:15,13:28:99:397,0,550	0/1:11,9:20:99:279,0,392	0/1:7,16:23:99:567,0,246	0/1:15,12:27:99:317,0,572
scaffold_63	277610	.	C	T	5193.01	PASS	AC=10;AF=0.500;AN=20;BaseQRankSum=-7.300e-01;DP=321;ExcessHet=25.5733;FS=10.269;InbreedingCoeff=-1.0000;MLEAC=10;MLEAF=0.500;MQ=60.00;MQRankSum=0.00;QD=16.23;ReadPosRankSum=-9.200e-02;SOR=0.997	GT:AD:DP:GQ:PL	0/1:16,14:30:99:509,0,598	0/1:12,8:20:99:290,0,389	0/1:15,13:28:99:463,0,578	0/1:15,25:40:99:811,0,535	0/1:19,15:34:99:542,0,711	0/1:11,9:20:99:259,0,349	0/1:18,18:36:99:584,0,609	0/1:21,17:38:99:571,0,687	0/1:18,14:32:99:459,0,687	0/1:19,23:42:99:705,0,637
scaffold_63	295085	.	A	T	10495	PASS	AC=10;AF=0.500;AN=20;BaseQRankSum=0.174;DP=592;ExcessHet=25.5733;FS=0.521;InbreedingCoeff=-1.0000;MLEAC=10;MLEAF=0.500;MQ=59.87;MQRankSum=-6.890e-01;QD=17.79;ReadPosRankSum=-6.900e-02;SOR=0.757	GT:AD:DP:GQ:PL	0/1:42,35:77:99:1210,0,1480	0/1:20,38:58:99:1356,0,642	0/1:23,25:48:99:762,0,885	0/1:30,20:50:99:708,0,1058	0/1:35,41:76:99:1345,0,1266	0/1:21,28:49:99:1085,0,794	0/1:30,23:53:99:809,0,1099	0/1:21,36:57:99:1316,0,689	0/1:29,35:64:99:1199,0,939	0/1:36,22:58:99:705,0,1275
scaffold_63	318787	.	C	A	5275.01	PASS	AC=10;AF=0.500;AN=20;BaseQRankSum=0.642;DP=308;ExcessHet=25.5733;FS=1.889;InbreedingCoeff=-1.0000;MLEAC=10;MLEAF=0.500;MQ=60.00;MQRankSum=0.00;QD=17.30;ReadPosRankSum=0.230;SOR=0.768	GT:AD:DP:GQ:PL	0/1:21,15:36:99:545,0,746	0/1:21,10:31:99:310,0,783	0/1:14,14:28:99:499,0,435	0/1:17,14:31:99:470,0,647	0/1:15,22:37:99:820,0,533	0/1:14,12:26:99:388,0,549	0/1:11,17:28:99:599,0,339	0/1:13,19:32:99:709,0,431	0/1:18,15:33:99:512,0,660	0/1:12,11:23:99:423,0,403
scaffold_63	319020	.	A	G	523.39	PASS	AC=1;AF=0.050;AN=20;BaseQRankSum=-4.630e-01;DP=319;ExcessHet=3.0103;FS=3.637;InbreedingCoeff=-0.0526;MLEAC=1;MLEAF=0.050;MQ=60.00;MQRankSum=0.00;QD=18.69;ReadPosRankSum=2.26;SOR=1.688	GT:AD:DP:GQ:PL	0/0:52,0:52:99:0,102,1800	0/0:30,0:30:84:0,84,1260	0/0:27,0:27:81:0,81,1021	0/0:34,0:34:84:0,84,1260	0/0:32,0:32:80:0,80,1264	0/0:21,0:21:60:0,60,845	0/0:38,0:38:99:0,108,1620	0/0:35,0:35:99:0,99,1485	0/0:22,0:22:50:0,50,757	0/1:13,15:28:99:535,0,457
scaffold_63	341301	.	G	C	6156.01	PASS	AC=10;AF=0.500;AN=20;BaseQRankSum=0.088;DP=325;ExcessHet=25.5733;FS=0.402;InbreedingCoeff=-1.0000;MLEAC=10;MLEAF=0.500;MQ=60.00;MQRankSum=0.00;QD=19.06;ReadPosRankSum=0.339;SOR=0.727	GT:AD:DP:GQ:PL	0/1:20,21:41:99:760,0,730	0/1:9,21:30:99:845,0,306	0/1:11,10:21:99:367,0,388	0/1:18,22:40:99:793,0,602	0/1:15,13:28:99:498,0,539	0/1:16,17:33:99:615,0,595	0/1:20,15:35:99:516,0,758	0/1:19,20:39:99:646,0,670	0/1:10,14:24:99:533,0,337	0/1:16,16:32:99:583,0,573
scaffold_63	353500	.	C	T	6200.01	PASS	AC=10;AF=0.500;AN=20;BaseQRankSum=1.15;DP=310;ExcessHet=25.5733;FS=6.008;InbreedingCoeff=-1.0000;MLEAC=10;MLEAF=0.500;MQ=60.00;MQRankSum=0.00;QD=20.20;ReadPosRankSum=0.138;SOR=0.454	GT:AD:DP:GQ:PL	0/1:21,21:42:99:819,0,775	0/1:12,21:33:99:755,0,427	0/1:12,12:24:99:456,0,468	0/1:13,15:28:99:567,0,410	0/1:18,16:34:99:553,0,555	0/1:12,14:26:99:525,0,432	0/1:19,21:40:99:781,0,596	0/1:6,17:23:99:673,0,194	0/1:17,13:30:99:485,0,535	0/1:11,16:27:99:586,0,370
scaffold_63	372534	.	C	A	5414.01	PASS	AC=10;AF=0.500;AN=20;BaseQRankSum=0.051;DP=302;ExcessHet=25.5733;FS=1.912;InbreedingCoeff=-1.0000;MLEAC=10;MLEAF=0.500;MQ=60.00;MQRankSum=0.00;QD=18.05;ReadPosRankSum=-2.400e-02;SOR=0.801	GT:AD:DP:GQ:PL	0/1:10,11:21:99:417,0,380	0/1:10,18:28:99:604,0,331	0/1:8,12:20:99:429,0,286	0/1:14,13:27:99:405,0,493	0/1:15,14:29:99:485,0,499	0/1:21,14:35:99:511,0,700	0/1:13,23:36:99:749,0,382	0/1:17,13:30:99:478,0,604	0/1:18,24:42:99:855,0,677	0/1:17,15:32:99:481,0,563
scaffold_63	407414	.	A	G	5025.01	PASS	AC=10;AF=0.500;AN=20;BaseQRankSum=0.996;DP=310;ExcessHet=25.5733;FS=2.450;InbreedingCoeff=-1.0000;MLEAC=10;MLEAF=0.500;MQ=60.00;MQRankSum=0.00;QD=16.21;ReadPosRankSum=0.548;SOR=0.847	GT:AD:DP:GQ:PL	0/1:26,20:46:99:661,0,914	0/1:18,12:30:99:395,0,654	0/1:10,16:26:99:560,0,285	0/1:21,18:39:99:560,0,671	0/1:17,11:28:99:411,0,634	0/1:12,9:21:99:339,0,459	0/1:19,20:39:99:751,0,681	0/1:16,10:26:99:354,0,506	0/1:16,12:28:99:448,0,520	0/1:13,14:27:99:546,0,423
scaffold_63	409132	.	G	T	5353.01	PASS	AC=10;AF=0.500;AN=20;BaseQRankSum=0.561;DP=293;ExcessHet=25.5733;FS=3.169;InbreedingCoeff=-1.0000;MLEAC=10;MLEAF=0.500;MQ=60.00;MQRankSum=0.00;QD=18.40;ReadPosRankSum=0.765;SOR=0.662	GT:AD:DP:GQ:PL	0/1:21,14:35:99:521,0,767	0/1:14,21:35:99:751,0,466	0/1:9,16:25:99:554,0,271	0/1:9,13:22:99:486,0,323	0/1:14,20:34:99:691,0,440	0/1:15,5:20:99:162,0,455	0/1:20,17:37:99:610,0,693	0/1:14,16:30:99:511,0,429	0/1:12,10:22:99:374,0,422	0/1:12,19:31:99:693,0,424
scaffold_63	413328	.	T	C	5435.01	PASS	AC=10;AF=0.500;AN=20;BaseQRankSum=0.296;DP=289;ExcessHet=25.5733;FS=3.173;InbreedingCoeff=-1.0000;MLEAC=10;MLEAF=0.500;MQ=60.00;MQRankSum=0.00;QD=18.81;ReadPosRankSum=1.09;SOR=0.873	GT:AD:DP:GQ:PL	0/1:13,21:34:99:726,0,476	0/1:11,21:32:99:718,0,390	0/1:11,11:22:99:422,0,426	0/1:15,12:27:99:404,0,573	0/1:19,15:34:99:539,0,587	0/1:16,12:28:99:409,0,556	0/1:18,22:40:99:684,0,643	0/1:7,15:22:99:560,0,208	0/1:13,12:25:99:430,0,484	0/1:11,14:25:99:543,0,367
scaffold_63	417162	.	T	C	4549.01	PASS	AC=10;AF=0.500;AN=20;BaseQRankSum=-9.400e-02;DP=276;ExcessHet=25.5733;FS=4.761;InbreedingCoeff=-1.0000;MLEAC=10;MLEAF=0.500;MQ=59.90;MQRankSum=0.00;QD=16.54;ReadPosRankSum=0.436;SOR=0.866	GT:AD:DP:GQ:PGT:PID:PL:PS	0/1:13,19:32:99:.:.:695,0,451:.	0/1:10,15:25:99:.:.:573,0,354:.	0/1:13,10:23:99:.:.:324,0,501:.	0/1:12,16:28:99:.:.:549,0,403:.	0/1:12,19:31:99:.:.:657,0,394:.	0/1:17,10:27:99:.:.:357,0,603:.	0/1:11,9:20:99:.:.:330,0,428:.	0|1:24,8:32:99:0|1:417162_T_C:219,0,859:417162	0/1:21,15:36:99:.:.:475,0,695:.	0/1:11,10:21:99:.:.:370,0,391:.
scaffold_63	487729	.	A	G	5945.01	PASS	AC=10;AF=0.500;AN=20;BaseQRankSum=-1.420e-01;DP=326;ExcessHet=25.5733;FS=2.387;InbreedingCoeff=-1.0000;MLEAC=10;MLEAF=0.500;MQ=60.00;MQRankSum=0.00;QD=18.29;ReadPosRankSum=0.137;SOR=0.846	GT:AD:DP:GQ:PL	0/1:19,29:48:99:1054,0,589	0/1:12,21:33:99:708,0,398	0/1:11,11:22:99:397,0,379	0/1:12,10:22:99:335,0,430	0/1:14,20:34:99:702,0,524	0/1:20,14:34:99:479,0,783	0/1:18,21:39:99:722,0,634	0/1:21,12:33:99:434,0,790	0/1:13,17:30:99:575,0,410	0/1:15,15:30:99:539,0,427
scaffold_63	489685	.	G	A	5616.01	PASS	AC=10;AF=0.500;AN=20;BaseQRankSum=-5.550e-01;DP=337;ExcessHet=25.5733;FS=11.938;InbreedingCoeff=-1.0000;MLEAC=10;MLEAF=0.500;MQ=59.97;MQRankSum=0.00;QD=16.81;ReadPosRankSum=0.245;SOR=0.874	GT:AD:DP:GQ:PL	0/1:16,20:36:99:717,0,518	0/1:18,17:35:99:536,0,618	0/1:11,10:21:99:324,0,382	0/1:21,16:37:99:465,0,756	0/1:18,22:40:99:855,0,643	0/1:14,15:29:99:570,0,499	0/1:16,20:36:99:734,0,553	0/1:21,18:39:99:550,0,717	0/1:18,17:35:99:563,0,664	0/1:16,10:26:99:302,0,573
scaffold_63	496407	.	T	C	5507.01	PASS	AC=10;AF=0.500;AN=20;BaseQRankSum=0.329;DP=341;ExcessHet=25.5733;FS=0.000;InbreedingCoeff=-1.0000;MLEAC=10;MLEAF=0.500;MQ=60.00;MQRankSum=0.00;QD=16.34;ReadPosRankSum=0.158;SOR=0.682	GT:AD:DP:GQ:PL	0/1:24,21:45:99:639,0,760	0/1:14,18:32:99:602,0,480	0/1:13,17:30:99:662,0,443	0/1:16,6:22:99:163,0,604	0/1:16,15:31:99:523,0,540	0/1:15,18:33:99:647,0,473	0/1:21,22:43:99:675,0,665	0/1:22,19:41:99:596,0,726	0/1:22,12:34:99:417,0,742	0/1:8,18:26:99:583,0,168
scaffold_63	499335	.	A	G	9811.01	PASS	AC=10;AF=0.500;AN=20;BaseQRankSum=0.326;DP=363;ExcessHet=25.5733;FS=2.691;InbreedingCoeff=-1.0000;MLEAC=10;MLEAF=0.500;MQ=60.00;MQRankSum=0.00;QD=27.33;ReadPosRankSum=-1.670e-01;SOR=0.591	GT:AD:DP:GQ:PL	0/1:8,28:36:99:1041,0,190	0/1:9,24:33:99:849,0,247	0/1:8,18:26:99:517,0,248	0/1:10,22:32:99:780,0,297	0/1:11,40:51:99:1467,0,250	0/1:7,20:27:99:779,0,202	0/1:8,46:54:99:1588,0,177	0/1:8,25:33:99:958,0,197	0/1:12,27:39:99:987,0,368	0/1:5,23:28:99:845,0,138
scaffold_63	508924	.	G	A	21202	PASS	AC=10;AF=0.500;AN=20;BaseQRankSum=0.164;DP=688;ExcessHet=25.5733;FS=0.000;InbreedingCoeff=-1.0000;MLEAC=10;MLEAF=0.500;MQ=43.72;MQRankSum=0.640;QD=31.50;ReadPosRankSum=0.554;SOR=0.617	GT:AD:DP:GQ:PL	0/1:13,74:87:99:2857,0,317	0/1:18,59:77:99:2196,0,547	0/1:8,27:35:99:1002,0,248	0/1:13,49:62:99:1811,0,316	0/1:11,56:67:99:2165,0,275	0/1:8,39:47:99:1533,0,162	0/1:15,74:89:99:2671,0,207	0/1:9,67:76:78:2519,0,78	0/1:10,62:72:99:2450,0,221	0/1:6,55:61:59:1998,0,59
scaffold_63	509363	.	A	G	16934	PASS	AC=10;AF=0.500;AN=20;BaseQRankSum=1.08;DP=721;ExcessHet=25.5733;FS=11.274;InbreedingCoeff=-1.0000;MLEAC=10;MLEAF=0.500;MQ=51.37;MQRankSum=-1.074e+00;QD=24.23;ReadPosRankSum=-5.110e-01;SOR=0.605	GT:AD:DP:GQ:PL	0/1:33,76:111:99:2866,0,1023	0/1:27,49:76:99:1947,0,947	0/1:23,33:56:99:1229,0,804	0/1:20,39:59:99:1564,0,643	0/1:30,50:80:99:1706,0,952	0/1:15,40:55:99:1599,0,460	0/1:38,56:94:99:1990,0,1262	0/1:24,28:54:99:1070,0,822	0/1:23,47:70:99:1888,0,794	0/1:18,30:48:99:1075,0,549
scaffold_63	515946	.	T	C	5569.01	PASS	AC=10;AF=0.500;AN=20;BaseQRankSum=0.389;DP=339;ExcessHet=25.5733;FS=3.524;InbreedingCoeff=-1.0000;MLEAC=10;MLEAF=0.500;MQ=59.88;MQRankSum=0.00;QD=16.53;ReadPosRankSum=0.523;SOR=0.547	GT:AD:DP:GQ:PL	0/1:23,20:43:99:724,0,840	0/1:18,17:35:99:566,0,609	0/1:21,11:32:99:376,0,740	0/1:16,11:27:99:374,0,597	0/1:10,20:30:99:744,0,356	0/1:19,14:33:99:512,0,695	0/1:22,21:43:99:765,0,761	0/1:18,23:41:99:853,0,669	0/1:19,13:32:99:447,0,679	0/1:14,7:21:99:208,0,483
scaffold_63	516018	.	C	T	6547.01	PASS	AC=10;AF=0.500;AN=20;BaseQRankSum=0.689;DP=384;ExcessHet=25.5733;FS=11.890;InbreedingCoeff=-1.0000;MLEAC=10;MLEAF=0.500;MQ=60.00;MQRankSum=0.00;QD=17.18;ReadPosRankSum=-7.600e-01;SOR=0.939	GT:AD:DP:GQ:PL	0/1:23,25:48:99:858,0,880	0/1:25,23:48:99:822,0,802	0/1:18,13:31:99:445,0,606	0/1:18,14:32:99:501,0,625	0/1:15,22:37:99:860,0,557	0/1:14,14:28:99:515,0,534	0/1:21,28:49:99:1025,0,719	0/1:22,26:48:99:962,0,769	0/1:22,13:35:99:367,0,743	0/1:19,6:25:99:192,0,641
scaffold_63	516081	.	A	G	6449.01	PASS	AC=10;AF=0.500;AN=20;BaseQRankSum=1.11;DP=396;ExcessHet=25.5733;FS=8.047;InbreedingCoeff=-1.0000;MLEAC=10;MLEAF=0.500;MQ=60.00;MQRankSum=0.00;QD=16.41;ReadPosRankSum=1.35;SOR=0.868	GT:AD:DP:GQ:PL	0/1:31,21:52:99:712,0,1072	0/1:28,20:48:99:640,0,942	0/1:19,14:33:99:477,0,637	0/1:21,22:43:99:782,0,643	0/1:13,17:30:99:663,0,373	0/1:12,18:30:99:666,0,395	0/1:30,20:50:99:675,0,1020	0/1:21,25:46:99:943,0,597	0/1:20,12:32:99:416,0,705	0/1:14,15:29:99:475,0,523
scaffold_63	518432	.	C	T	6486.01	PASS	AC=10;AF=0.500;AN=20;BaseQRankSum=0.214;DP=345;ExcessHet=25.5733;FS=1.778;InbreedingCoeff=-1.0000;MLEAC=10;MLEAF=0.500;MQ=59.98;MQRankSum=0.00;QD=18.91;ReadPosRankSum=0.766;SOR=0.798	GT:AD:DP:GQ:PL	0/1:16,20:36:99:685,0,482	0/1:15,30:45:99:1030,0,486	0/1:14,12:26:99:392,0,460	0/1:8,15:23:99:496,0,232	0/1:14,19:33:99:644,0,479	0/1:12,12:24:99:440,0,438	0/1:13,21:34:99:827,0,451	0/1:22,29:51:99:977,0,760	0/1:23,16:39:99:463,0,734	0/1:14,18:32:99:532,0,528
scaffold_63	524047	.	C	T	5659.01	PASS	AC=10;AF=0.500;AN=20;BaseQRankSum=-3.840e-01;DP=337;ExcessHet=25.5733;FS=5.588;InbreedingCoeff=-1.0000;MLEAC=10;MLEAF=0.500;MQ=53.29;MQRankSum=-6.400e-02;QD=16.79;ReadPosRankSum=-3.900e-02;SOR=0.479	GT:AD:DP:GQ:PL	0/1:18,8:26:99:251,0,722	0/1:21,16:37:99:546,0,726	0/1:9,13:22:99:416,0,317	0/1:20,22:42:99:713,0,650	0/1:23,18:41:99:652,0,760	0/1:18,12:30:99:444,0,637	0/1:13,20:33:99:750,0,464	0/1:21,20:41:99:656,0,755	0/1:14,20:34:99:656,0,419	0/1:14,17:31:99:575,0,531
scaffold_63	530440	.	G	A	8072.01	PASS	AC=10;AF=0.500;AN=20;BaseQRankSum=-9.110e-01;DP=314;ExcessHet=25.5733;FS=6.951;InbreedingCoeff=-1.0000;MLEAC=10;MLEAF=0.500;MQ=59.94;MQRankSum=0.00;QD=25.87;ReadPosRankSum=0.225;SOR=0.721	GT:AD:DP:GQ:PL	0/1:6,25:31:99:939,0,151	0/1:12,22:34:99:766,0,418	0/1:7,19:26:99:672,0,234	0/1:7,22:29:99:781,0,212	0/1:13,22:35:99:822,0,358	0/1:8,23:31:99:674,0,227	0/1:8,34:42:99:1279,0,227	0/1:7,23:30:99:870,0,180	0/1:9,17:26:99:554,0,277	0/1:7,21:28:99:715,0,223
scaffold_63	549834	.	G	A	6793.01	PASS	AC=10;AF=0.500;AN=20;BaseQRankSum=-1.560e-01;DP=291;ExcessHet=25.5733;FS=2.715;InbreedingCoeff=-1.0000;MLEAC=10;MLEAF=0.500;MQ=60.00;MQRankSum=0.00;QD=23.34;ReadPosRankSum=0.189;SOR=0.829	GT:AD:DP:GQ:PL	0/1:14,31:45:99:1041,0,366	0/1:12,16:28:99:565,0,406	0/1:6,16:22:99:562,0,201	0/1:10,21:31:99:682,0,351	0/1:9,15:24:99:480,0,253	0/1:8,20:28:99:671,0,218	0/1:9,20:29:99:722,0,307	0/1:11,21:32:99:788,0,374	0/1:11,19:30:99:701,0,312	0/1:7,15:22:99:581,0,231
scaffold_63	560621	.	C	A	7145.01	PASS	AC=10;AF=0.500;AN=20;BaseQRankSum=-1.109e+00;DP=284;ExcessHet=25.5733;FS=1.030;InbreedingCoeff=-1.0000;MLEAC=10;MLEAF=0.500;MQ=60.00;MQRankSum=0.00;QD=25.25;ReadPosRankSum=0.053;SOR=0.610	GT:AD:DP:GQ:PL	0/1:12,31:43:99:1094,0,365	0/1:7,18:25:99:682,0,228	0/1:6,27:33:99:945,0,168	0/1:4,20:24:99:658,0,108	0/1:10,17:27:99:610,0,347	0/1:6,21:27:99:743,0,189	0/1:7,19:26:99:644,0,188	0/1:8,15:23:99:470,0,288	0/1:8,19:27:99:661,0,276	0/1:8,20:28:99:638,0,224
scaffold_63	566749	.	A	G	8135.01	PASS	AC=10;AF=0.500;AN=20;BaseQRankSum=0.658;DP=312;ExcessHet=25.5733;FS=8.961;InbreedingCoeff=-1.0000;MLEAC=10;MLEAF=0.500;MQ=59.89;MQRankSum=0.00;QD=26.24;ReadPosRankSum=0.074;SOR=0.825	GT:AD:DP:GQ:PL	0/1:11,40:51:99:1308,0,289	0/1:7,27:34:99:966,0,213	0/1:10,18:28:99:692,0,311	0/1:7,22:29:99:762,0,214	0/1:6,22:28:99:850,0,132	0/1:8,19:27:99:697,0,223	0/1:11,23:34:99:842,0,389	0/1:8,18:26:99:718,0,203	0/1:8,22:30:99:831,0,260	0/1:10,13:23:99:469,0,328
scaffold_63	567824	.	T	C	6959.01	PASS	AC=10;AF=0.500;AN=20;BaseQRankSum=0.376;DP=254;ExcessHet=25.5733;FS=3.216;InbreedingCoeff=-0.9998;MLEAC=10;MLEAF=0.500;MQ=59.98;MQRankSum=0.00;QD=27.51;ReadPosRankSum=-7.800e-02;SOR=0.491	GT:AD:DP:GQ:PGT:PID:PL:PS	0/1:11,18:29:99:.:.:696,0,401:.	0/1:8,18:26:99:.:.:691,0,267:.	0/1:6,20:26:99:.:.:760,0,180:.	0/1:4,23:27:55:.:.:880,0,55:.	0|1:6,23:29:99:0|1:567814_T_C:900,0,148:567814	0/1:6,15:21:99:.:.:562,0,207:.	0/1:7,20:27:99:.:.:757,0,193:.	0/1:10,15:25:99:.:.:502,0,300:.	0/1:2,18:20:30:.:.:652,0,30:.	0/1:8,15:23:99:.:.:559,0,278:.
scaffold_63	580382	.	G	A	7296.01	PASS	AC=10;AF=0.500;AN=20;BaseQRankSum=-5.200e-01;DP=287;ExcessHet=25.5733;FS=7.528;InbreedingCoeff=-1.0000;MLEAC=10;MLEAF=0.500;MQ=60.00;MQRankSum=0.00;QD=25.51;ReadPosRankSum=-8.300e-02;SOR=0.525	GT:AD:DP:GQ:PL	0/1:5,28:33:99:1015,0,126	0/1:5,24:29:85:837,0,85	0/1:3,20:23:63:712,0,63	0/1:4,24:28:85:754,0,85	0/1:15,15:30:99:571,0,519	0/1:4,18:22:99:667,0,100	0/1:12,23:35:99:677,0,418	0/1:8,27:35:99:916,0,238	0/1:6,19:25:99:668,0,182	0/1:12,14:26:99:479,0,383
scaffold_63	585022	.	T	A	6847.01	PASS	AC=10;AF=0.500;AN=20;BaseQRankSum=0.078;DP=296;ExcessHet=25.5733;FS=2.794;InbreedingCoeff=-1.0000;MLEAC=10;MLEAF=0.500;MQ=59.93;MQRankSum=0.00;QD=23.53;ReadPosRankSum=0.129;SOR=0.526	GT:AD:DP:GQ:PL	0/1:10,28:38:99:887,0,242	0/1:13,19:32:99:695,0,394	0/1:7,17:24:99:537,0,173	0/1:9,24:33:99:810,0,208	0/1:8,17:25:99:599,0,254	0/1:12,14:26:99:416,0,456	0/1:8,21:30:99:726,0,249	0/1:9,19:28:99:664,0,309	0/1:8,17:25:99:662,0,273	0/1:6,25:31:99:851,0,171
scaffold_63	586209	.	A	G	7125.01	PASS	AC=10;AF=0.500;AN=20;BaseQRankSum=0.327;DP=277;ExcessHet=25.5733;FS=6.228;InbreedingCoeff=-1.0000;MLEAC=10;MLEAF=0.500;MQ=60.00;MQRankSum=0.00;QD=25.82;ReadPosRankSum=0.315;SOR=0.673	GT:AD:DP:GQ:PL	0/1:9,32:41:99:1166,0,262	0/1:4,17:21:99:653,0,104	0/1:4,16:20:99:559,0,102	0/1:8,19:27:99:756,0,227	0/1:10,13:23:99:414,0,331	0/1:10,12:22:99:467,0,348	0/1:12,25:37:99:874,0,336	0/1:9,16:25:99:577,0,283	0/1:12,25:37:99:938,0,375	0/1:4,19:23:99:721,0,111
scaffold_63	588266	.	T	C	7325.01	PASS	AC=10;AF=0.500;AN=20;BaseQRankSum=0.685;DP=282;ExcessHet=25.5733;FS=1.597;InbreedingCoeff=-1.0000;MLEAC=10;MLEAF=0.500;MQ=60.00;MQRankSum=0.00;QD=26.07;ReadPosRankSum=0.024;SOR=0.837	GT:AD:DP:GQ:PL	0/1:9,21:30:99:721,0,263	0/1:9,22:31:99:834,0,198	0/1:9,16:25:99:569,0,279	0/1:12,24:36:99:900,0,377	0/1:7,26:33:99:926,0,209	0/1:11,17:28:99:570,0,365	0/1:3,22:25:57:812,0,57	0/1:9,19:28:99:756,0,314	0/1:7,17:24:99:650,0,148	0/1:5,16:21:99:587,0,104
scaffold_63	588749	.	A	G	6533.01	PASS	AC=10;AF=0.500;AN=20;BaseQRankSum=0.546;DP=260;ExcessHet=25.5733;FS=4.530;InbreedingCoeff=-1.0000;MLEAC=10;MLEAF=0.500;MQ=59.94;MQRankSum=0.00;QD=25.13;ReadPosRankSum=0.030;SOR=0.755	GT:AD:DP:GQ:PL	0/1:11,19:30:99:668,0,379	0/1:5,15:20:99:526,0,158	0/1:7,19:26:99:722,0,195	0/1:7,17:24:99:684,0,194	0/1:10,12:22:99:462,0,309	0/1:6,14:20:99:492,0,184	0/1:4,23:27:92:873,0,92	0/1:15,23:38:99:812,0,496	0/1:8,19:27:99:692,0,279	0/1:10,16:26:99:602,0,334
scaffold_63	590078	.	A	G	7445.01	PASS	AC=10;AF=0.500;AN=20;BaseQRankSum=0.859;DP=273;ExcessHet=25.5733;FS=5.696;InbreedingCoeff=-1.0000;MLEAC=10;MLEAF=0.500;MQ=58.59;MQRankSum=-8.390e-01;QD=27.47;ReadPosRankSum=0.231;SOR=0.461	GT:AD:DP:GQ:PGT:PID:PL:PS	0|1:9,21:30:99:0|1:590070_A_C:800,0,277:590070	0/1:8,22:30:99:.:.:823,0,266:.	0/1:7,17:24:99:.:.:600,0,186:.	0/1:6,18:24:99:.:.:685,0,144:.	0/1:11,24:35:99:.:.:881,0,221:.	0/1:8,13:21:99:.:.:386,0,193:.	0/1:5,19:24:99:.:.:699,0,135:.	0/1:6,24:30:99:.:.:914,0,160:.	0|1:5,17:22:99:0|1:590078_A_G:636,0,144:590078	0/1:6,25:31:99:.:.:1021,0,136:.
scaffold_63	597382	.	T	C	14832	PASS	AC=10;AF=0.500;AN=20;BaseQRankSum=-1.050e+00;DP=579;ExcessHet=25.5733;FS=1.456;InbreedingCoeff=-1.0000;MLEAC=10;MLEAF=0.500;MQ=45.56;MQRankSum=2.40;QD=25.66;ReadPosRankSum=0.424;SOR=0.878	GT:AD:DP:GQ:PL	0/1:25,52:77:99:1938,0,798	0/1:14,42:56:99:1454,0,406	0/1:14,20:34:99:762,0,511	0/1:14,46:60:99:1733,0,385	0/1:25,45:70:99:1580,0,856	0/1:13,40:53:99:1525,0,396	0/1:11,53:64:99:1883,0,274	0/1:16,33:49:99:1135,0,522	0/1:22,48:70:99:1658,0,702	0/1:13,32:45:99:1164,0,436
scaffold_63	599937	.	G	A	16515	PASS	AC=10;AF=0.500;AN=20;BaseQRankSum=-6.650e-01;DP=631;ExcessHet=25.5733;FS=2.921;InbreedingCoeff=-1.0000;MLEAC=10;MLEAF=0.500;MQ=51.56;MQRankSum=2.62;QD=26.17;ReadPosRankSum=0.675;SOR=0.585	GT:AD:DP:GQ:PL	0/1:16,60:76:99:2227,0,405	0/1:15,45:60:99:1548,0,438	0/1:14,38:52:99:1270,0,296	0/1:16,53:69:99:1770,0,415	0/1:18,47:65:99:1722,0,582	0/1:15,40:55:99:1418,0,468	0/1:18,59:77:99:1961,0,479	0/1:11,38:49:99:1324,0,295	0/1:14,57:71:99:2062,0,352	0/1:22,35:57:99:1213,0,774
scaffold_63	635492	.	C	A	5247.01	PASS	AC=10;AF=0.500;AN=20;BaseQRankSum=0.607;DP=273;ExcessHet=25.5733;FS=6.415;InbreedingCoeff=-1.0000;MLEAC=10;MLEAF=0.500;MQ=59.83;MQRankSum=-8.810e-01;QD=19.29;ReadPosRankSum=0.157;SOR=0.798	GT:AD:DP:GQ:PGT:PID:PL:PS	0|1:21,20:41:99:0|1:635492_C_A:755,0,863:635492	0|1:14,19:33:99:0|1:635492_C_A:756,0,530:635492	0|1:9,15:24:99:0|1:635492_C_A:585,0,329:635492	0|1:13,7:20:99:0|1:635492_C_A:252,0,557:635492	0|1:15,13:28:99:0|1:635492_C_A:543,0,588:635492	0|1:16,10:26:99:0|1:635492_C_A:372,0,632:635492	0|1:12,19:31:99:0|1:635492_C_A:796,0,444:635492	0|1:12,13:25:99:0|1:635492_C_A:510,0,465:635492	0|1:13,10:23:99:0|1:635492_C_A:381,0,516:635492	0|1:13,8:21:99:0|1:635492_C_A:297,0,522:635492
scaffold_63	635495	.	C	G	5343.01	PASS	AC=10;AF=0.500;AN=20;BaseQRankSum=1.26;DP=272;ExcessHet=25.5733;FS=4.793;InbreedingCoeff=-1.0000;MLEAC=10;MLEAF=0.500;MQ=59.83;MQRankSum=-8.810e-01;QD=19.72;ReadPosRankSum=0.327;SOR=0.774	GT:AD:DP:GQ:PGT:PID:PL:PS	0|1:22,18:40:99:0|1:635492_C_A:755,0,864:635492	0|1:14,19:33:99:0|1:635492_C_A:756,0,531:635492	0|1:8,14:22:99:0|1:635492_C_A:561,0,332:635492	0|1:13,7:20:99:0|1:635492_C_A:294,0,554:635492	0|1:16,14:30:99:0|1:635492_C_A:540,0,630:635492	0|1:15,10:25:99:0|1:635492_C_A:414,0,629:635492	0|1:12,19:31:99:0|1:635492_C_A:796,0,444:635492	0|1:12,13:25:99:0|1:635492_C_A:510,0,465:635492	0|1:14,10:24:99:0|1:635492_C_A:378,0,558:635492	0|1:13,8:21:99:0|1:635492_C_A:339,0,519:635492
scaffold_63	662127	.	C	T	4501.01	PASS	AC=10;AF=0.500;AN=20;BaseQRankSum=0.031;DP=298;ExcessHet=25.5733;FS=3.959;InbreedingCoeff=-1.0000;MLEAC=10;MLEAF=0.500;MQ=60.00;MQRankSum=0.00;QD=16.02;ReadPosRankSum=0.121;SOR=0.522	GT:AD:DP:GQ:PL	0/1:16,18:34:99:642,0,568	0/1:20,10:30:99:342,0,764	0/1:11,17:28:99:601,0,325	0/1:19,9:28:99:311,0,686	0/1:15,11:26:99:383,0,497	0/1:13,9:22:99:327,0,487	0/1:18,7:25:99:213,0,532	0/1:10,18:28:99:700,0,331	0/1:16,14:30:99:444,0,581	0/1:12,18:30:99:538,0,430
scaffold_63	701225	.	G	A	4921.01	PASS	AC=10;AF=0.500;AN=20;BaseQRankSum=1.25;DP=278;ExcessHet=25.5733;FS=4.773;InbreedingCoeff=-1.0000;MLEAC=10;MLEAF=0.500;MQ=60.00;MQRankSum=0.00;QD=17.83;ReadPosRankSum=0.331;SOR=0.473	GT:AD:DP:GQ:PL	0/1:16,18:34:99:659,0,608	0/1:12,14:26:99:530,0,449	0/1:12,8:20:99:297,0,379	0/1:15,13:28:99:467,0,537	0/1:14,14:28:99:539,0,542	0/1:12,14:26:99:534,0,367	0/1:19,18:37:99:650,0,644	0/1:11,10:21:99:375,0,373	0/1:14,7:21:99:245,0,503	0/1:16,19:35:99:625,0,490
scaffold_64	12802	.	G	A	799.39	PASS	AC=1;AF=0.050;AN=20;BaseQRankSum=1.74;DP=314;ExcessHet=3.0103;FS=0.000;InbreedingCoeff=-0.0526;MLEAC=1;MLEAF=0.050;MQ=60.00;MQRankSum=0.00;QD=18.17;ReadPosRankSum=0.129;SOR=0.693	GT:AD:DP:GQ:PL	0/0:35,0:35:99:0,99,1485	0/0:26,0:26:41:0,41,1043	0/0:26,0:26:62:0,62,1031	0/1:22,22:44:99:811,0,721	0/0:41,0:41:99:0,100,1571	0/0:25,0:25:72:0,72,1067	0/0:25,0:25:60:0,60,900	0/0:29,0:29:81:0,81,1215	0/0:32,0:32:90:0,90,1350	0/0:31,0:31:84:0,84,1260
scaffold_64	51823	.	G	A	587.39	PASS	AC=1;AF=0.050;AN=20;BaseQRankSum=-2.160e-01;DP=305;ExcessHet=3.0103;FS=5.188;InbreedingCoeff=-0.0526;MLEAC=1;MLEAF=0.050;MQ=60.00;MQRankSum=0.00;QD=17.80;ReadPosRankSum=2.13;SOR=0.831	GT:AD:DP:GQ:PL	0/0:37,0:37:99:0,107,1592	0/1:16,17:33:99:599,0,589	0/0:21,0:21:63:0,63,907	0/0:34,0:34:93:0,93,1395	0/0:34,0:34:90:0,90,1350	0/0:22,0:22:66:0,66,918	0/0:33,0:33:99:0,99,1380	0/0:25,0:25:72:0,72,1080	0/0:37,0:37:99:0,99,1422	0/0:29,0:29:74:0,74,1170
scaffold_64	60419	.	G	A	4679.01	PASS	AC=10;AF=0.500;AN=20;BaseQRankSum=-2.170e-01;DP=274;ExcessHet=25.5733;FS=0.442;InbreedingCoeff=-1.0000;MLEAC=10;MLEAF=0.500;MQ=57.08;MQRankSum=-1.610e-01;QD=17.20;ReadPosRankSum=-7.600e-02;SOR=0.737	GT:AD:DP:GQ:PL	0/1:18,15:33:99:470,0,647	0/1:14,15:29:99:476,0,491	0/1:9,12:21:99:425,0,298	0/1:11,23:34:99:752,0,342	0/1:14,7:21:99:245,0,519	0/1:14,10:24:99:321,0,436	0/1:15,15:30:99:560,0,487	0/1:9,13:22:99:447,0,291	0/1:15,17:32:99:562,0,509	0/1:11,15:26:99:421,0,311
scaffold_64	78691	.	C	T	2026.53	PASS	AC=4;AF=0.200;AN=20;BaseQRankSum=0.857;DP=319;ExcessHet=4.5998;FS=1.427;InbreedingCoeff=-0.2500;MLEAC=4;MLEAF=0.200;MQ=60.00;MQRankSum=0.00;QD=15.12;ReadPosRankSum=0.435;SOR=0.878	GT:AD:DP:GQ:PL	0/1:23,19:42:99:687,0,848	0/1:25,12:37:99:370,0,798	0/1:12,13:25:99:484,0,416	0/0:42,0:42:89:0,89,1640	0/0:31,0:31:90:0,90,1350	0/0:27,0:27:78:0,78,1170	0/1:14,16:30:99:506,0,470	0/0:21,0:21:57:0,57,855	0/0:34,0:34:99:0,99,1485	0/0:29,0:29:81:0,81,1215
scaffold_64	91640	.	T	G	5259.01	PASS	AC=10;AF=0.500;AN=20;BaseQRankSum=0.547;DP=257;ExcessHet=25.5733;FS=6.816;InbreedingCoeff=-1.0000;MLEAC=10;MLEAF=0.500;MQ=60.00;MQRankSum=0.00;QD=20.70;ReadPosRankSum=1.83;SOR=1.069	GT:AD:DP:GQ:PGT:PID:PL:PS	0|1:14,15:29:99:0|1:91622_C_CCTAAGAATACAT:588,0,543:91622	0|1:9,15:24:99:0|1:91622_C_CCTAAGAATACAT:603,0,333:91622	0|1:10,10:20:99:0|1:91622_C_CCTAAGAATACAT:390,0,390:91622	0|1:11,13:24:99:0|1:91622_C_CCTAAGAATACAT:513,0,423:91622	0|1:19,15:34:99:0|1:91622_C_CCTAAGAATACAT:570,0,786:91622	0|1:7,13:20:99:0|1:91622_C_CCTAAGAATACAT:525,0,254:91622	0|1:12,15:27:99:0|1:91622_C_CCTAAGAATACAT:594,0,459:91622	0|1:17,7:24:99:0|1:91622_C_CCTAAGAATACAT:243,0,693:91622	0|1:10,14:24:99:0|1:91622_C_CCTAAGAATACAT:552,0,378:91622	0|1:11,17:28:99:0|1:91622_C_CCTAAGAATACAT:681,0,410:91622
scaffold_64	131090	.	T	C	5821.01	PASS	AC=10;AF=0.500;AN=20;BaseQRankSum=0.720;DP=317;ExcessHet=25.5733;FS=2.411;InbreedingCoeff=-1.0000;MLEAC=10;MLEAF=0.500;MQ=60.00;MQRankSum=0.00;QD=18.48;ReadPosRankSum=-3.750e-01;SOR=0.834	GT:AD:DP:GQ:PL	0/1:17,28:45:99:1098,0,571	0/1:16,16:32:99:567,0,503	0/1:15,10:25:99:316,0,557	0/1:14,13:27:99:486,0,500	0/1:17,22:39:99:808,0,588	0/1:11,20:31:99:746,0,387	0/1:18,10:28:99:311,0,646	0/1:18,17:35:99:527,0,646	0/1:11,12:23:99:389,0,324	0/1:15,15:30:99:573,0,526
scaffold_64	133852	.	G	A	5395.01	PASS	AC=10;AF=0.500;AN=20;BaseQRankSum=-9.590e-01;DP=308;ExcessHet=25.5733;FS=2.453;InbreedingCoeff=-1.0000;MLEAC=10;MLEAF=0.500;MQ=60.00;MQRankSum=0.00;QD=17.63;ReadPosRankSum=-9.200e-02;SOR=0.567	GT:AD:DP:GQ:PL	0/1:21,21:42:99:671,0,738	0/1:21,19:40:99:648,0,714	0/1:13,12:25:99:420,0,463	0/1:10,17:27:99:634,0,314	0/1:11,15:26:99:538,0,395	0/1:22,14:36:99:494,0,697	0/1:19,19:38:99:535,0,647	0/1:10,17:27:99:573,0,356	0/1:12,9:21:99:241,0,446	0/1:8,16:24:99:641,0,288
scaffold_64	133870	.	T	C	5661.01	PASS	AC=10;AF=0.500;AN=20;BaseQRankSum=-1.700e-02;DP=330;ExcessHet=25.5733;FS=4.230;InbreedingCoeff=-1.0000;MLEAC=10;MLEAF=0.500;MQ=60.00;MQRankSum=0.00;QD=17.21;ReadPosRankSum=0.264;SOR=0.508	GT:AD:DP:GQ:PL	0/1:22,24:46:99:802,0,749	0/1:21,18:39:99:640,0,732	0/1:14,13:27:99:428,0,490	0/1:12,15:27:99:515,0,404	0/1:13,16:29:99:540,0,457	0/1:23,16:39:99:594,0,719	0/1:24,19:43:99:603,0,801	0/1:12,18:30:99:607,0,401	0/1:14,11:25:99:336,0,457	0/1:8,16:24:99:596,0,263
scaffold_64	135466	.	C	T	5092.01	PASS	AC=10;AF=0.500;AN=20;BaseQRankSum=-3.880e-01;DP=317;ExcessHet=25.5733;FS=4.315;InbreedingCoeff=-1.0000;MLEAC=10;MLEAF=0.500;MQ=59.94;MQRankSum=0.00;QD=16.11;ReadPosRankSum=0.201;SOR=0.819	GT:AD:DP:GQ:PL	0/1:20,20:40:99:688,0,718	0/1:16,16:32:99:484,0,563	0/1:10,17:27:99:554,0,325	0/1:19,14:33:99:476,0,586	0/1:17,17:34:99:553,0,606	0/1:8,16:24:99:553,0,272	0/1:30,18:48:99:524,0,1125	0/1:12,13:25:99:448,0,453	0/1:15,11:26:99:407,0,472	0/1:15,12:27:99:405,0,468
scaffold_64	167622	.	G	A	5812.01	PASS	AC=10;AF=0.500;AN=20;BaseQRankSum=-9.600e-02;DP=299;ExcessHet=25.5733;FS=1.932;InbreedingCoeff=-1.0000;MLEAC=10;MLEAF=0.500;MQ=60.00;MQRankSum=0.00;QD=19.64;ReadPosRankSum=0.832;SOR=0.659	GT:AD:DP:GQ:PL	0/1:15,25:40:99:876,0,456	0/1:15,14:29:99:484,0,558	0/1:14,7:21:99:245,0,529	0/1:11,16:27:99:596,0,386	0/1:7,28:35:99:963,0,197	0/1:11,12:23:99:398,0,408	0/1:20,17:37:99:587,0,629	0/1:14,18:32:99:617,0,506	0/1:13,15:28:99:543,0,501	0/1:9,15:24:99:503,0,283
scaffold_64	204025	.	G	A	5170.01	PASS	AC=10;AF=0.500;AN=20;BaseQRankSum=0.607;DP=295;ExcessHet=25.5733;FS=7.126;InbreedingCoeff=-1.0000;MLEAC=10;MLEAF=0.500;MQ=60.00;MQRankSum=0.00;QD=17.65;ReadPosRankSum=0.420;SOR=0.424	GT:AD:DP:GQ:PL	0/1:25,16:41:99:459,0,852	0/1:13,18:31:99:637,0,443	0/1:13,12:25:99:416,0,472	0/1:21,15:36:99:529,0,646	0/1:12,15:27:99:534,0,395	0/1:15,8:23:99:291,0,534	0/1:18,19:37:99:615,0,631	0/1:13,9:22:99:292,0,455	0/1:9,18:27:99:714,0,283	0/1:7,17:24:99:683,0,223
scaffold_64	207888	.	T	C	4777.01	PASS	AC=10;AF=0.500;AN=20;BaseQRankSum=0.367;DP=268;ExcessHet=25.5733;FS=8.511;InbreedingCoeff=-1.0000;MLEAC=10;MLEAF=0.500;MQ=60.00;MQRankSum=0.00;QD=17.96;ReadPosRankSum=-1.320e-01;SOR=0.787	GT:AD:DP:GQ:PL	0/1:8,18:26:99:631,0,238	0/1:12,10:22:99:303,0,390	0/1:13,7:20:99:217,0,510	0/1:14,10:24:99:337,0,468	0/1:13,15:28:99:490,0,484	0/1:11,9:20:99:334,0,428	0/1:24,22:46:99:758,0,765	0/1:12,10:22:99:377,0,390	0/1:11,18:29:99:692,0,367	0/1:12,17:29:99:638,0,369
scaffold_64	209644	.	G	A	4798.01	PASS	AC=10;AF=0.500;AN=20;BaseQRankSum=-6.600e-02;DP=289;ExcessHet=25.5733;FS=3.911;InbreedingCoeff=-1.0000;MLEAC=10;MLEAF=0.500;MQ=60.00;MQRankSum=0.00;QD=16.72;ReadPosRankSum=0.578;SOR=0.910	GT:AD:DP:GQ:PL	0/1:13,19:32:99:640,0,424	0/1:19,16:35:99:491,0,689	0/1:16,10:26:99:365,0,599	0/1:18,16:34:99:546,0,643	0/1:17,9:26:99:277,0,604	0/1:6,14:20:99:474,0,199	0/1:19,15:34:99:553,0,721	0/1:8,15:23:99:469,0,280	0/1:19,16:35:99:605,0,667	0/1:12,10:22:99:378,0,471
scaffold_64	212290	.	T	A	4481.01	PASS	AC=10;AF=0.500;AN=20;BaseQRankSum=1.20;DP=279;ExcessHet=25.5733;FS=6.352;InbreedingCoeff=-1.0000;MLEAC=10;MLEAF=0.500;MQ=60.00;MQRankSum=0.00;QD=16.06;ReadPosRankSum=-6.270e-01;SOR=0.734	GT:AD:DP:GQ:PGT:PID:PL:PS	0|1:17,17:34:99:0|1:212271_A_G:455,0,586:212271	0|1:16,14:30:99:0|1:212271_A_G:534,0,493:212271	0|1:16,11:27:99:0|1:212271_A_G:326,0,511:212271	0|1:13,14:27:99:0|1:212271_A_G:465,0,378:212271	0|1:12,14:26:99:0|1:212271_A_G:552,0,418:212271	0|1:11,10:21:99:0|1:212271_A_G:338,0,396:212271	0|1:17,14:31:99:0|1:212271_A_G:502,0,594:212271	0|1:11,14:25:99:0|1:212271_A_G:503,0,348:212271	0|1:20,13:33:99:0|1:212271_A_G:367,0,636:212271	0|1:12,13:25:99:0|1:212271_A_G:439,0,319:212271
scaffold_64	219495	.	G	T	5264.01	PASS	AC=10;AF=0.500;AN=20;BaseQRankSum=-7.450e-01;DP=320;ExcessHet=25.5733;FS=0.406;InbreedingCoeff=-1.0000;MLEAC=10;MLEAF=0.500;MQ=60.00;MQRankSum=0.00;QD=16.66;ReadPosRankSum=-3.380e-01;SOR=0.721	GT:AD:DP:GQ:PL	0/1:26,23:49:99:781,0,916	0/1:17,12:29:99:368,0,656	0/1:16,9:25:99:311,0,501	0/1:13,15:28:99:453,0,431	0/1:17,21:38:99:715,0,569	0/1:17,11:28:99:350,0,666	0/1:10,18:28:99:625,0,358	0/1:19,9:28:99:261,0,712	0/1:14,17:31:99:627,0,493	0/1:11,21:32:99:773,0,392
scaffold_64	229931	.	C	T	5252.01	PASS	AC=10;AF=0.500;AN=20;BaseQRankSum=-5.530e-01;DP=341;ExcessHet=25.5733;FS=0.000;InbreedingCoeff=-1.0000;MLEAC=10;MLEAF=0.500;MQ=60.00;MQRankSum=0.00;QD=15.63;ReadPosRankSum=-4.900e-02;SOR=0.695	GT:AD:DP:GQ:PL	0/1:22,22:44:99:746,0,754	0/1:17,15:32:99:522,0,630	0/1:20,13:33:99:352,0,767	0/1:10,17:27:99:595,0,339	0/1:26,21:47:99:532,0,870	0/1:16,11:27:99:394,0,608	0/1:12,15:27:99:412,0,445	0/1:18,20:38:99:649,0,596	0/1:12,17:29:99:603,0,433	0/1:18,14:32:99:447,0,627
scaffold_64	231158	.	G	C	12548	PASS	AC=10;AF=0.500;AN=20;BaseQRankSum=0.340;DP=472;ExcessHet=25.5733;FS=1.214;InbreedingCoeff=-1.0000;MLEAC=10;MLEAF=0.500;MQ=59.61;MQRankSum=0.00;QD=26.98;ReadPosRankSum=-1.670e-01;SOR=0.783	GT:AD:DP:GQ:PL	0/1:22,40:62:99:1448,0,610	0/1:12,36:48:99:1461,0,357	0/1:7,22:29:99:848,0,211	0/1:18,17:35:99:560,0,613	0/1:13,38:51:99:1519,0,385	0/1:8,24:32:99:947,0,251	0/1:24,41:65:99:1564,0,710	0/1:14,33:47:99:1329,0,397	0/1:7,28:35:99:1081,0,167	0/1:14,47:61:99:1791,0,388
scaffold_64	233478	.	C	T	5203.01	PASS	AC=10;AF=0.500;AN=20;BaseQRankSum=-3.220e-01;DP=296;ExcessHet=25.5733;FS=0.000;InbreedingCoeff=-1.0000;MLEAC=10;MLEAF=0.500;MQ=59.98;MQRankSum=0.00;QD=17.64;ReadPosRankSum=-2.030e-01;SOR=0.705	GT:AD:DP:GQ:PL	0/1:18,26:44:99:957,0,592	0/1:9,15:24:99:562,0,330	0/1:14,8:22:99:248,0,535	0/1:16,14:30:99:415,0,529	0/1:19,17:36:99:602,0,699	0/1:13,12:25:99:453,0,453	0/1:15,17:32:99:627,0,483	0/1:10,10:20:99:308,0,340	0/1:19,14:33:99:475,0,691	0/1:11,18:29:99:556,0,365
scaffold_64	236230	.	A	G	5169.01	PASS	AC=10;AF=0.500;AN=20;BaseQRankSum=0.400;DP=304;ExcessHet=25.5733;FS=0.000;InbreedingCoeff=-1.0000;MLEAC=10;MLEAF=0.500;MQ=59.97;MQRankSum=0.00;QD=17.06;ReadPosRankSum=-1.160e-01;SOR=0.707	GT:AD:DP:GQ:PL	0/1:17,26:43:99:929,0,571	0/1:19,17:36:99:609,0,724	0/1:13,12:25:99:368,0,468	0/1:16,7:23:99:238,0,582	0/1:17,10:27:99:320,0,625	0/1:15,12:27:99:447,0,582	0/1:19,15:34:99:518,0,637	0/1:11,19:30:99:731,0,338	0/1:12,12:24:99:413,0,358	0/1:17,17:34:99:596,0,580
scaffold_64	236488	.	C	T	4256.01	PASS	AC=10;AF=0.500;AN=20;BaseQRankSum=-2.560e-01;DP=285;ExcessHet=25.5733;FS=2.603;InbreedingCoeff=-1.0000;MLEAC=10;MLEAF=0.500;MQ=60.00;MQRankSum=0.00;QD=15.09;ReadPosRankSum=-3.380e-01;SOR=0.872	GT:AD:DP:GQ:PL	0/1:21,10:31:99:292,0,718	0/1:15,11:26:99:375,0,547	0/1:16,9:25:99:282,0,571	0/1:14,17:31:99:500,0,529	0/1:11,15:26:99:433,0,406	0/1:13,12:25:99:435,0,422	0/1:23,16:39:99:543,0,903	0/1:10,15:25:99:512,0,332	0/1:12,12:24:99:371,0,468	0/1:16,14:30:99:513,0,597
scaffold_64	237125	.	A	G	5129.01	PASS	AC=10;AF=0.500;AN=20;BaseQRankSum=0.757;DP=307;ExcessHet=25.5733;FS=5.212;InbreedingCoeff=-1.0000;MLEAC=10;MLEAF=0.500;MQ=59.98;MQRankSum=0.00;QD=16.87;ReadPosRankSum=0.585;SOR=0.526	GT:AD:DP:GQ:PL	0/1:14,13:27:99:413,0,485	0/1:10,12:22:99:447,0,273	0/1:12,8:20:99:297,0,425	0/1:22,29:51:99:1028,0,715	0/1:21,13:34:99:419,0,669	0/1:14,18:32:99:687,0,469	0/1:16,16:32:99:532,0,601	0/1:16,12:28:99:431,0,608	0/1:16,13:29:99:447,0,626	0/1:17,12:29:99:428,0,602
scaffold_64	237779	.	G	A	4772.01	PASS	AC=10;AF=0.500;AN=20;BaseQRankSum=0.381;DP=296;ExcessHet=25.5733;FS=2.513;InbreedingCoeff=-1.0000;MLEAC=10;MLEAF=0.500;MQ=60.00;MQRankSum=0.00;QD=16.12;ReadPosRankSum=0.544;SOR=0.551	GT:AD:DP:GQ:PL	0/1:25,16:41:99:546,0,916	0/1:13,17:30:99:499,0,416	0/1:11,15:26:99:528,0,346	0/1:12,13:25:99:470,0,327	0/1:21,19:40:99:581,0,769	0/1:11,10:21:99:380,0,422	0/1:22,23:45:99:791,0,775	0/1:15,8:23:99:239,0,479	0/1:10,10:20:99:373,0,380	0/1:14,11:25:99:365,0,459
scaffold_64	242109	.	A	G	6127.01	PASS	AC=10;AF=0.500;AN=20;BaseQRankSum=0.441;DP=303;ExcessHet=25.5733;FS=0.000;InbreedingCoeff=-1.0000;MLEAC=10;MLEAF=0.500;MQ=59.36;MQRankSum=-1.434e+00;QD=20.29;ReadPosRankSum=-9.190e-01;SOR=0.685	GT:AD:DP:GQ:PL	0/1:11,24:35:99:840,0,333	0/1:8,16:24:99:543,0,199	0/1:14,17:31:99:636,0,485	0/1:15,23:38:99:748,0,427	0/1:19,18:37:99:609,0,605	0/1:11,15:26:99:550,0,384	0/1:16,19:35:99:652,0,500	0/1:12,16:28:99:560,0,415	0/1:7,14:21:99:560,0,244	0/1:15,12:27:99:429,0,493
scaffold_64	269808	.	C	T	4409.01	PASS	AC=10;AF=0.500;AN=20;BaseQRankSum=-2.470e-01;DP=267;ExcessHet=25.5733;FS=2.679;InbreedingCoeff=-1.0000;MLEAC=10;MLEAF=0.500;MQ=52.01;MQRankSum=-4.680e-01;QD=16.58;ReadPosRankSum=-5.280e-01;SOR=0.591	GT:AD:DP:GQ:PL	0/1:14,17:31:99:564,0,462	0/1:15,8:23:99:209,0,473	0/1:10,14:24:99:514,0,356	0/1:15,13:28:99:445,0,576	0/1:16,9:25:99:273,0,583	0/1:12,10:22:99:306,0,347	0/1:16,22:38:99:783,0,585	0/1:11,10:21:99:373,0,371	0/1:17,14:31:99:433,0,627	0/1:8,15:23:99:509,0,218
scaffold_64	271473	.	C	T	4526.01	PASS	AC=10;AF=0.500;AN=20;BaseQRankSum=-1.314e+00;DP=282;ExcessHet=25.5733;FS=2.034;InbreedingCoeff=-1.0000;MLEAC=10;MLEAF=0.500;MQ=58.82;MQRankSum=-7.700e-01;QD=16.83;ReadPosRankSum=0.248;SOR=0.654	GT:AD:DP:GQ:PL	0/1:13,23:36:99:771,0,381	0/1:18,12:30:99:342,0,629	0/1:9,12:21:99:385,0,280	0/1:9,16:25:99:513,0,330	0/1:7,14:21:99:496,0,252	0/1:12,18:30:99:604,0,425	0/1:19,16:35:99:430,0,731	0/1:10,13:23:99:473,0,376	0/1:19,9:28:99:305,0,708	0/1:14,6:20:99:207,0,482
scaffold_64	275584	.	G	A	4265.01	PASS	AC=10;AF=0.500;AN=20;BaseQRankSum=0.502;DP=262;ExcessHet=25.5733;FS=4.234;InbreedingCoeff=-1.0000;MLEAC=10;MLEAF=0.500;MQ=60.00;MQRankSum=0.00;QD=16.28;ReadPosRankSum=0.507;SOR=0.961	GT:AD:DP:GQ:PL	0/1:17,20:37:99:700,0,581	0/1:11,10:21:99:319,0,384	0/1:10,13:23:99:423,0,365	0/1:8,17:25:99:575,0,277	0/1:9,15:24:99:474,0,291	0/1:19,9:28:99:279,0,640	0/1:16,8:24:99:285,0,554	0/1:15,10:25:99:305,0,460	0/1:14,11:25:99:345,0,549	0/1:15,15:30:99:560,0,518
scaffold_64	276194	.	A	G	5300.01	PASS	AC=10;AF=0.500;AN=20;BaseQRankSum=1.16;DP=305;ExcessHet=25.5733;FS=4.436;InbreedingCoeff=-1.0000;MLEAC=10;MLEAF=0.500;MQ=59.98;MQRankSum=0.00;QD=17.55;ReadPosRankSum=0.178;SOR=0.609	GT:AD:DP:GQ:PL	0/1:16,15:31:99:500,0,535	0/1:20,14:34:99:426,0,680	0/1:9,16:25:99:585,0,245	0/1:21,12:33:99:418,0,656	0/1:16,18:34:99:625,0,544	0/1:12,10:22:99:312,0,424	0/1:20,18:38:99:681,0,655	0/1:9,12:21:99:405,0,254	0/1:10,20:30:99:750,0,307	0/1:17,17:34:99:598,0,605
scaffold_64	276310	.	C	T	4862.01	PASS	AC=10;AF=0.500;AN=20;BaseQRankSum=0.334;DP=300;ExcessHet=25.5733;FS=5.231;InbreedingCoeff=-1.0000;MLEAC=10;MLEAF=0.500;MQ=60.00;MQRankSum=0.00;QD=16.32;ReadPosRankSum=0.00;SOR=0.756	GT:AD:DP:GQ:PGT:PID:PL:PS	0/1:17,15:32:99:.:.:490,0,641:.	0/1:18,11:29:99:.:.:364,0,635:.	0/1:15,10:25:99:.:.:366,0,523:.	0/1:14,15:29:99:.:.:533,0,495:.	0/1:14,17:31:99:.:.:608,0,480:.	0/1:16,11:27:99:.:.:349,0,518:.	0/1:16,17:33:99:.:.:522,0,553:.	0/1:8,14:22:99:.:.:523,0,266:.	0/1:14,22:36:99:.:.:729,0,399:.	0|1:22,12:34:99:1|0:276303_T_C:378,0,682:276303
scaffold_64	276961	.	C	T	4976.01	PASS	AC=10;AF=0.500;AN=20;BaseQRankSum=-6.920e-01;DP=302;ExcessHet=25.5733;FS=2.473;InbreedingCoeff=-1.0000;MLEAC=10;MLEAF=0.500;MQ=59.96;MQRankSum=0.00;QD=16.59;ReadPosRankSum=-3.410e-01;SOR=0.569	GT:AD:DP:GQ:PL	0/1:22,14:36:99:443,0,705	0/1:11,16:27:99:504,0,414	0/1:19,14:33:99:449,0,664	0/1:11,18:29:99:665,0,388	0/1:12,13:25:99:364,0,456	0/1:19,10:29:99:305,0,713	0/1:19,19:38:99:630,0,716	0/1:12,17:29:99:577,0,430	0/1:11,12:23:99:375,0,365	0/1:13,18:31:99:664,0,426
scaffold_64	277889	.	G	A	5916.01	PASS	AC=10;AF=0.500;AN=20;BaseQRankSum=-5.120e-01;DP=388;ExcessHet=25.5733;FS=5.305;InbreedingCoeff=-1.0000;MLEAC=10;MLEAF=0.500;MQ=60.00;MQRankSum=0.00;QD=15.37;ReadPosRankSum=-1.340e-01;SOR=0.949	GT:AD:DP:GQ:PGT:PID:PL:PS	0|1:25,23:48:99:0|1:277880_T_C:974,0,974:277880	0|1:23,19:42:99:0|1:277880_T_C:726,0,951:277880	0|1:16,12:28:99:0|1:277880_T_C:456,0,636:277880	0|1:20,19:39:99:0|1:277880_T_C:815,0,819:277880	0|1:25,19:44:99:0|1:277880_T_C:765,0,990:277880	0|1:25,12:37:99:0|1:277880_T_C:467,0,1011:277880	0|1:25,12:37:99:0|1:277880_T_C:510,0,1050:277880	0|1:26,9:35:99:0|1:277880_T_C:294,0,1145:277880	0|1:23,15:38:99:0|1:277880_T_C:624,0,915:277880	0|1:28,9:37:99:0|1:277880_T_C:285,0,1256:277880
scaffold_64	277894	.	C	T	5816.01	PASS	AC=10;AF=0.500;AN=20;BaseQRankSum=0.206;DP=388;ExcessHet=25.5733;FS=5.256;InbreedingCoeff=-1.0000;MLEAC=10;MLEAF=0.500;MQ=60.00;MQRankSum=0.00;QD=15.11;ReadPosRankSum=-1.790e-01;SOR=0.936	GT:AD:DP:GQ:PGT:PID:PL:PS	0|1:24,24:48:99:0|1:277880_T_C:974,0,974:277880	0|1:24,19:43:99:0|1:277880_T_C:762,0,1032:277880	0|1:15,13:28:99:0|1:277880_T_C:537,0,672:277880	0|1:21,20:41:99:0|1:277880_T_C:777,0,822:277880	0|1:24,21:45:99:0|1:277880_T_C:807,0,987:277880	0|1:23,11:34:99:0|1:277880_T_C:387,0,1017:277880	0|1:25,12:37:99:0|1:277880_T_C:468,0,1053:277880	0|1:26,9:35:99:0|1:277880_T_C:294,0,1149:277880	0|1:22,14:36:99:0|1:277880_T_C:522,0,882:277880	0|1:29,9:38:99:0|1:277880_T_C:288,0,1233:277880
scaffold_64	277895	.	T	C	5816.01	PASS	AC=10;AF=0.500;AN=20;BaseQRankSum=0.084;DP=387;ExcessHet=25.5733;FS=4.583;InbreedingCoeff=-1.0000;MLEAC=10;MLEAF=0.500;MQ=60.00;MQRankSum=0.00;QD=15.15;ReadPosRankSum=-3.400e-01;SOR=0.917	GT:AD:DP:GQ:PGT:PID:PL:PS	0|1:24,24:48:99:0|1:277880_T_C:974,0,974:277880	0|1:23,19:42:99:0|1:277880_T_C:762,0,1032:277880	0|1:15,13:28:99:0|1:277880_T_C:537,0,672:277880	0|1:20,20:40:99:0|1:277880_T_C:777,0,822:277880	0|1:24,21:45:99:0|1:277880_T_C:807,0,987:277880	0|1:23,11:34:99:0|1:277880_T_C:384,0,1059:277880	0|1:25,13:38:99:0|1:277880_T_C:468,0,1053:277880	0|1:27,9:36:99:0|1:277880_T_C:294,0,1149:277880	0|1:22,14:36:99:0|1:277880_T_C:522,0,882:277880	0|1:28,9:37:99:0|1:277880_T_C:291,0,1191:277880
scaffold_64	277900	.	C	A	5852.01	PASS	AC=10;AF=0.500;AN=20;BaseQRankSum=0.101;DP=393;ExcessHet=25.5733;FS=1.688;InbreedingCoeff=-1.0000;MLEAC=10;MLEAF=0.500;MQ=60.00;MQRankSum=0.00;QD=15.04;ReadPosRankSum=-2.160e-01;SOR=0.794	GT:AD:DP:GQ:PGT:PID:PL:PS	0|1:25,27:52:99:0|1:277880_T_C:1052,0,1052:277880	0|1:25,19:44:99:0|1:277880_T_C:723,0,993:277880	0|1:16,14:30:99:0|1:277880_T_C:540,0,630:277880	0|1:19,19:38:99:0|1:277880_T_C:780,0,780:277880	0|1:24,21:45:99:0|1:277880_T_C:801,0,1071:277880	0|1:25,11:36:99:0|1:277880_T_C:381,0,1101:277880	0|1:25,13:38:99:0|1:277880_T_C:465,0,1095:277880	0|1:26,8:34:99:0|1:277880_T_C:297,0,1107:277880	0|1:22,14:36:99:0|1:277880_T_C:522,0,882:277880	0|1:28,8:36:99:0|1:277880_T_C:291,0,1191:277880
scaffold_64	287750	.	T	C	4624.01	PASS	AC=10;AF=0.500;AN=20;BaseQRankSum=0.712;DP=283;ExcessHet=25.5733;FS=0.000;InbreedingCoeff=-1.0000;MLEAC=10;MLEAF=0.500;MQ=60.00;MQRankSum=0.00;QD=16.34;ReadPosRankSum=0.381;SOR=0.708	GT:AD:DP:GQ:PL	0/1:23,24:47:99:757,0,797	0/1:15,14:29:99:512,0,525	0/1:14,10:24:99:334,0,481	0/1:15,14:29:99:540,0,520	0/1:13,14:27:99:468,0,406	0/1:10,11:21:99:377,0,379	0/1:16,15:31:99:528,0,563	0/1:19,10:29:99:270,0,636	0/1:14,10:24:99:359,0,427	0/1:7,15:22:99:479,0,229
scaffold_64	317231	.	T	C	5597.01	PASS	AC=10;AF=0.500;AN=20;BaseQRankSum=0.346;DP=321;ExcessHet=25.5733;FS=1.318;InbreedingCoeff=-1.0000;MLEAC=10;MLEAF=0.500;MQ=60.00;MQRankSum=0.00;QD=17.49;ReadPosRankSum=0.699;SOR=0.618	GT:AD:DP:GQ:PL	0/1:18,18:36:99:688,0,538	0/1:12,14:26:99:454,0,459	0/1:8,17:25:99:657,0,238	0/1:19,18:37:99:650,0,635	0/1:30,23:53:99:804,0,1010	0/1:18,16:34:99:509,0,642	0/1:12,18:30:99:608,0,358	0/1:13,14:27:99:423,0,391	0/1:9,12:21:99:390,0,264	0/1:18,13:31:99:414,0,631
scaffold_64	339827	.	A	G	8300.01	PASS	AC=10;AF=0.500;AN=20;BaseQRankSum=1.01;DP=553;ExcessHet=25.5733;FS=1.111;InbreedingCoeff=-1.0000;MLEAC=10;MLEAF=0.500;MQ=59.97;MQRankSum=0.00;QD=15.20;ReadPosRankSum=0.104;SOR=0.803	GT:AD:DP:GQ:PL	0/1:33,32:65:99:1107,0,1079	0/1:32,26:58:99:916,0,1151	0/1:21,12:33:99:394,0,718	0/1:32,28:60:99:864,0,981	0/1:34,23:57:99:777,0,1025	0/1:13,27:40:99:1004,0,381	0/1:30,31:61:99:1027,0,863	0/1:36,18:54:99:527,0,1149	0/1:33,27:60:99:819,0,991	0/1:32,26:58:99:865,0,1012
scaffold_64	340980	.	G	A	9057.01	PASS	AC=10;AF=0.500;AN=20;BaseQRankSum=0.240;DP=571;ExcessHet=25.5733;FS=0.521;InbreedingCoeff=-1.0000;MLEAC=10;MLEAF=0.500;MQ=59.97;MQRankSum=0.00;QD=15.92;ReadPosRankSum=0.154;SOR=0.610	GT:AD:DP:GQ:PL	0/1:37,29:66:99:824,0,1307	0/1:23,31:54:99:1038,0,748	0/1:24,19:43:99:630,0,815	0/1:42,27:69:99:848,0,1517	0/1:27,25:52:99:875,0,948	0/1:22,27:49:99:968,0,754	0/1:42,40:82:99:1427,0,1398	0/1:22,20:42:99:696,0,779	0/1:26,26:52:99:915,0,917	0/1:34,26:60:99:836,0,1182
scaffold_64	341162	.	A	G	7493.01	PASS	AC=10;AF=0.500;AN=20;BaseQRankSum=0.836;DP=475;ExcessHet=25.5733;FS=0.000;InbreedingCoeff=-1.0000;MLEAC=10;MLEAF=0.500;MQ=59.84;MQRankSum=0.00;QD=15.94;ReadPosRankSum=0.488;SOR=0.695	GT:AD:DP:GQ:PL	0/1:36,40:76:99:1325,0,1066	0/1:16,21:37:99:689,0,458	0/1:21,14:35:99:411,0,631	0/1:24,29:53:99:979,0,796	0/1:25,22:47:99:725,0,875	0/1:19,25:44:99:905,0,605	0/1:28,27:55:99:946,0,909	0/1:26,15:41:99:494,0,844	0/1:29,16:45:99:469,0,947	0/1:18,19:37:99:550,0,386
scaffold_64	342209	.	T	C	9049.01	PASS	AC=10;AF=0.500;AN=20;BaseQRankSum=1.14;DP=549;ExcessHet=25.5733;FS=1.725;InbreedingCoeff=-1.0000;MLEAC=10;MLEAF=0.500;MQ=60.00;MQRankSum=0.00;QD=16.57;ReadPosRankSum=-1.048e+00;SOR=0.763	GT:AD:DP:GQ:PL	0/1:41,37:78:99:1251,0,1348	0/1:30,25:55:99:896,0,986	0/1:13,32:45:99:1175,0,360	0/1:34,20:54:99:631,0,1209	0/1:20,31:51:99:1143,0,689	0/1:28,17:45:99:544,0,900	0/1:41,36:77:99:1187,0,1351	0/1:16,19:35:99:630,0,589	0/1:29,24:53:99:850,0,1078	0/1:32,21:53:99:742,0,1104
scaffold_64	344490	.	C	A	10534	PASS	AC=10;AF=0.500;AN=20;BaseQRankSum=0.119;DP=391;ExcessHet=25.5733;FS=2.084;InbreedingCoeff=-1.0000;MLEAC=10;MLEAF=0.500;MQ=42.89;MQRankSum=-3.290e-01;QD=26.94;ReadPosRankSum=0.655;SOR=0.561	GT:AD:DP:GQ:PL	0/1:11,43:54:99:1700,0,302	0/1:17,35:52:99:1320,0,521	0/1:5,22:27:99:809,0,117	0/1:11,28:39:99:1052,0,333	0/1:10,34:44:99:1305,0,272	0/1:12,26:38:99:914,0,409	0/1:10,27:37:99:1006,0,332	0/1:11,25:36:99:871,0,332	0/1:11,25:36:99:890,0,355	0/1:10,18:28:99:667,0,356
scaffold_64	353257	.	A	G	4979.01	PASS	AC=10;AF=0.500;AN=20;BaseQRankSum=-2.200e-02;DP=291;ExcessHet=25.5733;FS=3.190;InbreedingCoeff=-1.0000;MLEAC=10;MLEAF=0.500;MQ=60.00;MQRankSum=0.00;QD=17.23;ReadPosRankSum=1.08;SOR=0.881	GT:AD:DP:GQ:PL	0/1:21,18:39:99:673,0,779	0/1:13,13:26:99:421,0,504	0/1:13,12:25:99:390,0,461	0/1:15,12:27:99:402,0,505	0/1:17,14:31:99:522,0,601	0/1:12,19:31:99:612,0,426	0/1:11,15:26:99:511,0,317	0/1:10,12:22:99:409,0,341	0/1:16,14:30:99:418,0,609	0/1:14,18:32:99:621,0,436
scaffold_64	356611	.	G	A	5178.01	PASS	AC=10;AF=0.500;AN=20;BaseQRankSum=-5.400e-02;DP=300;ExcessHet=25.5733;FS=4.537;InbreedingCoeff=-1.0000;MLEAC=10;MLEAF=0.500;MQ=59.82;MQRankSum=0.00;QD=17.43;ReadPosRankSum=0.207;SOR=0.483	GT:AD:DP:GQ:PL	0/1:16,19:35:99:649,0,493	0/1:13,11:24:99:359,0,457	0/1:9,11:20:99:356,0,345	0/1:11,20:31:99:715,0,372	0/1:19,19:38:99:630,0,684	0/1:14,21:35:99:685,0,473	0/1:10,11:21:99:380,0,343	0/1:13,17:30:99:553,0,379	0/1:17,15:32:99:490,0,469	0/1:20,11:31:99:361,0,717
scaffold_64	370923	.	G	A	5192.01	PASS	AC=10;AF=0.500;AN=20;BaseQRankSum=-9.360e-01;DP=315;ExcessHet=25.5733;FS=0.854;InbreedingCoeff=-1.0000;MLEAC=10;MLEAF=0.500;MQ=59.97;MQRankSum=0.00;QD=16.59;ReadPosRankSum=0.201;SOR=0.758	GT:AD:DP:GQ:PL	0/1:10,25:35:99:868,0,305	0/1:15,13:28:99:390,0,542	0/1:12,8:20:99:250,0,420	0/1:17,18:35:99:634,0,572	0/1:19,19:38:99:627,0,638	0/1:15,14:29:99:498,0,534	0/1:19,23:42:99:741,0,636	0/1:20,16:36:99:549,0,608	0/1:18,10:28:99:311,0,550	0/1:11,11:22:99:324,0,430
scaffold_64	381507	.	G	A	5221.01	PASS	AC=10;AF=0.500;AN=20;BaseQRankSum=-4.820e-01;DP=337;ExcessHet=25.5733;FS=2.927;InbreedingCoeff=-1.0000;MLEAC=10;MLEAF=0.500;MQ=59.99;MQRankSum=0.00;QD=15.77;ReadPosRankSum=-1.170e-01;SOR=0.841	GT:AD:DP:GQ:PL	0/1:25,23:48:99:750,0,884	0/1:21,16:37:99:450,0,691	0/1:12,12:24:99:433,0,414	0/1:17,17:34:99:583,0,573	0/1:13,18:31:99:571,0,402	0/1:14,10:24:99:340,0,488	0/1:28,12:40:99:305,0,959	0/1:6,23:29:99:833,0,130	0/1:19,16:35:99:504,0,624	0/1:14,15:29:99:452,0,520
scaffold_64	389745	.	G	A	5242.01	PASS	AC=10;AF=0.500;AN=20;BaseQRankSum=-2.520e-01;DP=305;ExcessHet=25.5733;FS=6.815;InbreedingCoeff=-1.0000;MLEAC=10;MLEAF=0.500;MQ=60.00;MQRankSum=0.00;QD=17.19;ReadPosRankSum=-2.550e-01;SOR=0.570	GT:AD:DP:GQ:PL	0/1:22,11:33:99:360,0,842	0/1:19,14:33:99:515,0,631	0/1:18,4:22:99:114,0,644	0/1:9,16:25:99:588,0,286	0/1:15,14:29:99:498,0,544	0/1:9,18:27:99:643,0,293	0/1:21,25:46:99:855,0,682	0/1:20,12:32:99:368,0,682	0/1:15,20:35:99:693,0,539	0/1:6,17:23:99:608,0,201
scaffold_64	399926	.	C	T	5589.01	PASS	AC=10;AF=0.500;AN=20;BaseQRankSum=0.351;DP=304;ExcessHet=25.5733;FS=0.000;InbreedingCoeff=-1.0000;MLEAC=10;MLEAF=0.500;MQ=59.95;MQRankSum=0.00;QD=18.45;ReadPosRankSum=0.245;SOR=0.704	GT:AD:DP:GQ:PL	0/1:17,10:27:99:322,0,644	0/1:14,18:32:99:562,0,534	0/1:18,14:32:99:457,0,591	0/1:20,17:37:99:613,0,695	0/1:9,16:25:99:560,0,312	0/1:15,20:35:99:654,0,545	0/1:10,16:26:99:627,0,339	0/1:16,16:32:99:589,0,589	0/1:13,13:26:99:482,0,410	0/1:11,20:31:99:723,0,268
scaffold_64	409931	.	C	T	5017.01	PASS	AC=10;AF=0.500;AN=20;BaseQRankSum=-2.510e-01;DP=303;ExcessHet=25.5733;FS=7.817;InbreedingCoeff=-1.0000;MLEAC=10;MLEAF=0.500;MQ=59.96;MQRankSum=0.00;QD=16.78;ReadPosRankSum=0.495;SOR=0.897	GT:AD:DP:GQ:PL	0/1:19,21:40:99:698,0,709	0/1:14,16:30:99:526,0,524	0/1:16,11:27:99:351,0,522	0/1:20,15:35:99:503,0,728	0/1:12,16:28:99:537,0,450	0/1:12,10:22:99:332,0,382	0/1:14,14:28:99:530,0,450	0/1:15,12:27:99:374,0,558	0/1:22,16:38:99:561,0,689	0/1:7,17:24:99:605,0,243
scaffold_64	416003	.	A	G	4760.01	PASS	AC=10;AF=0.500;AN=20;BaseQRankSum=0.00;DP=283;ExcessHet=25.5733;FS=1.417;InbreedingCoeff=-1.0000;MLEAC=10;MLEAF=0.500;MQ=54.93;MQRankSum=0.527;QD=16.82;ReadPosRankSum=0.359;SOR=0.770	GT:AD:DP:GQ:PL	0/1:15,18:33:99:690,0,465	0/1:16,16:32:99:523,0,515	0/1:8,17:25:99:596,0,282	0/1:21,10:31:99:341,0,788	0/1:11,16:27:99:569,0,398	0/1:10,13:23:99:449,0,349	0/1:16,16:32:99:515,0,561	0/1:22,10:32:99:247,0,753	0/1:16,12:28:99:447,0,588	0/1:10,10:20:99:383,0,390
scaffold_64	455785	.	C	T	5615.01	PASS	AC=10;AF=0.500;AN=20;BaseQRankSum=0.269;DP=298;ExcessHet=25.5733;FS=3.132;InbreedingCoeff=-1.0000;MLEAC=10;MLEAF=0.500;MQ=60.00;MQRankSum=0.00;QD=18.84;ReadPosRankSum=0.394;SOR=0.726	GT:AD:DP:GQ:PL	0/1:16,24:40:99:845,0,495	0/1:12,16:28:99:547,0,409	0/1:9,11:20:99:432,0,341	0/1:10,11:21:99:422,0,306	0/1:14,24:38:99:895,0,460	0/1:13,12:25:99:440,0,421	0/1:23,18:41:99:640,0,837	0/1:11,16:27:99:545,0,370	0/1:20,18:38:99:598,0,761	0/1:12,8:20:99:251,0,477
scaffold_64	467217	.	A	C	4177.01	PASS	AC=10;AF=0.500;AN=20;BaseQRankSum=-8.410e-01;DP=270;ExcessHet=25.5733;FS=7.494;InbreedingCoeff=-1.0000;MLEAC=10;MLEAF=0.500;MQ=60.00;MQRankSum=0.00;QD=15.53;ReadPosRankSum=0.246;SOR=0.886	GT:AD:DP:GQ:PL	0/1:17,12:29:99:404,0,634	0/1:11,11:22:99:429,0,422	0/1:13,7:20:99:220,0,479	0/1:12,17:29:99:626,0,440	0/1:17,15:32:99:554,0,665	0/1:16,6:22:99:196,0,561	0/1:19,14:33:99:408,0,697	0/1:13,13:26:99:406,0,492	0/1:15,17:32:99:652,0,567	0/1:13,11:24:99:282,0,510
scaffold_64	469448	.	A	G	5598.01	PASS	AC=10;AF=0.500;AN=20;BaseQRankSum=0.029;DP=324;ExcessHet=25.5733;FS=1.839;InbreedingCoeff=-1.0000;MLEAC=10;MLEAF=0.500;MQ=59.96;MQRankSum=0.00;QD=17.55;ReadPosRankSum=0.399;SOR=0.637	GT:AD:DP:GQ:PL	0/1:19,15:34:99:523,0,607	0/1:19,15:34:99:459,0,662	0/1:10,16:26:99:544,0,319	0/1:12,21:33:99:721,0,423	0/1:18,18:36:99:655,0,682	0/1:13,12:25:99:447,0,475	0/1:23,22:45:99:731,0,769	0/1:18,12:30:99:406,0,708	0/1:14,18:32:99:710,0,482	0/1:13,11:24:99:402,0,435
scaffold_64	474982	.	T	C	5215.01	PASS	AC=10;AF=0.500;AN=20;BaseQRankSum=0.754;DP=308;ExcessHet=25.5733;FS=0.000;InbreedingCoeff=-1.0000;MLEAC=10;MLEAF=0.500;MQ=60.00;MQRankSum=0.00;QD=17.04;ReadPosRankSum=0.790;SOR=0.693	GT:AD:DP:GQ:PGT:PID:PL:PS	0/1:24,21:45:99:.:.:705,0,823:.	0|1:9,12:21:99:0|1:474982_T_C:398,0,291:474982	0/1:11,17:28:99:.:.:658,0,354:.	0/1:16,12:28:99:.:.:411,0,580:.	0/1:20,21:41:99:.:.:783,0,678:.	0/1:8,15:23:99:.:.:564,0,262:.	0/1:25,13:38:99:.:.:340,0,910:.	0/1:13,16:29:99:.:.:563,0,362:.	0/1:16,16:32:99:.:.:528,0,606:.	0/1:11,10:21:99:.:.:265,0,402:.
scaffold_64	479231	.	C	T	5102.01	PASS	AC=10;AF=0.500;AN=20;BaseQRankSum=-1.800e-01;DP=326;ExcessHet=25.5733;FS=0.842;InbreedingCoeff=-1.0000;MLEAC=10;MLEAF=0.500;MQ=60.00;MQRankSum=0.00;QD=15.70;ReadPosRankSum=0.717;SOR=0.625	GT:AD:DP:GQ:PL	0/1:19,20:39:99:694,0,731	0/1:21,16:37:99:550,0,816	0/1:12,10:22:99:351,0,443	0/1:14,10:24:99:326,0,471	0/1:17,14:31:99:480,0,593	0/1:11,13:24:99:417,0,373	0/1:22,25:47:99:870,0,750	0/1:18,13:31:99:376,0,620	0/1:19,16:35:99:555,0,621	0/1:19,16:35:99:483,0,693
scaffold_64	482363	.	T	A	5446.01	PASS	AC=10;AF=0.500;AN=20;BaseQRankSum=0.298;DP=299;ExcessHet=25.5733;FS=0.420;InbreedingCoeff=-1.0000;MLEAC=10;MLEAF=0.500;MQ=60.00;MQRankSum=0.00;QD=18.40;ReadPosRankSum=0.354;SOR=0.662	GT:AD:DP:GQ:PL	0/1:14,20:34:99:751,0,484	0/1:16,25:41:99:822,0,537	0/1:11,10:21:99:369,0,367	0/1:13,17:30:99:618,0,488	0/1:18,12:30:99:406,0,668	0/1:12,13:25:99:490,0,371	0/1:19,16:35:99:553,0,702	0/1:14,9:23:99:325,0,516	0/1:16,16:32:99:612,0,567	0/1:11,14:25:99:500,0,392
scaffold_64	483421	.	A	G	5797.01	PASS	AC=10;AF=0.500;AN=20;BaseQRankSum=0.557;DP=315;ExcessHet=25.5733;FS=0.411;InbreedingCoeff=-1.0000;MLEAC=10;MLEAF=0.500;MQ=60.00;MQRankSum=0.00;QD=18.58;ReadPosRankSum=1.17;SOR=0.733	GT:AD:DP:GQ:PL	0/1:17,23:40:99:908,0,607	0/1:19,21:40:99:724,0,662	0/1:10,19:29:99:688,0,297	0/1:15,18:33:99:654,0,548	0/1:24,10:34:99:325,0,685	0/1:11,10:21:99:378,0,347	0/1:16,14:30:99:486,0,555	0/1:12,16:28:99:565,0,440	0/1:13,12:25:99:417,0,507	0/1:13,19:32:99:652,0,440
scaffold_64	488099	.	A	G	5022.01	PASS	AC=10;AF=0.500;AN=20;BaseQRankSum=-3.370e-01;DP=305;ExcessHet=25.5733;FS=3.096;InbreedingCoeff=-1.0000;MLEAC=10;MLEAF=0.500;MQ=60.00;MQRankSum=0.00;QD=16.57;ReadPosRankSum=-6.820e-01;SOR=0.881	GT:AD:DP:GQ:PL	0/1:15,20:35:99:629,0,496	0/1:14,12:26:99:424,0,502	0/1:15,11:26:99:350,0,547	0/1:22,14:36:99:467,0,758	0/1:16,18:34:99:638,0,564	0/1:20,15:35:99:460,0,632	0/1:18,20:38:99:719,0,579	0/1:6,17:23:99:608,0,166	0/1:16,13:29:99:419,0,609	0/1:11,10:21:99:308,0,412
scaffold_64	489854	.	C	T	5423.01	PASS	AC=10;AF=0.500;AN=20;BaseQRankSum=0.560;DP=289;ExcessHet=25.5733;FS=1.963;InbreedingCoeff=-1.0000;MLEAC=10;MLEAF=0.500;MQ=57.02;MQRankSum=0.395;QD=18.76;ReadPosRankSum=0.176;SOR=0.831	GT:AD:DP:GQ:PL	0/1:19,25:44:99:841,0,651	0/1:10,13:23:99:468,0,323	0/1:13,12:25:99:421,0,498	0/1:15,21:36:99:722,0,428	0/1:12,17:29:99:614,0,349	0/1:16,10:26:99:346,0,528	0/1:14,13:27:99:442,0,441	0/1:14,17:31:99:598,0,475	0/1:10,14:24:99:496,0,326	0/1:11,13:24:99:475,0,368
scaffold_64	494789	.	A	T	4716.01	PASS	AC=10;AF=0.500;AN=20;BaseQRankSum=0.00;DP=299;ExcessHet=25.5733;FS=2.543;InbreedingCoeff=-1.0000;MLEAC=10;MLEAF=0.500;MQ=59.53;MQRankSum=0.00;QD=16.26;ReadPosRankSum=-9.700e-02;SOR=0.852	GT:AD:DP:GQ:PL	0/1:18,19:37:99:689,0,640	0/1:11,14:25:99:533,0,417	0/1:15,10:25:99:334,0,588	0/1:21,13:34:99:345,0,778	0/1:16,17:33:99:616,0,560	0/1:12,12:24:99:446,0,430	0/1:15,13:28:99:425,0,539	0/1:12,20:32:99:663,0,355	0/1:13,9:22:99:332,0,497	0/1:18,12:30:99:333,0,604
scaffold_64	494859	.	C	T	5131.01	PASS	AC=10;AF=0.500;AN=20;BaseQRankSum=-6.660e-01;DP=312;ExcessHet=25.5733;FS=4.508;InbreedingCoeff=-1.0000;MLEAC=10;MLEAF=0.500;MQ=59.82;MQRankSum=0.00;QD=16.93;ReadPosRankSum=0.219;SOR=0.494	GT:AD:DP:GQ:PL	0/1:20,21:41:99:789,0,759	0/1:13,18:31:99:626,0,485	0/1:14,7:21:99:187,0,510	0/1:20,12:32:99:392,0,721	0/1:20,18:38:99:569,0,632	0/1:12,12:24:99:433,0,460	0/1:9,13:22:99:377,0,302	0/1:11,22:33:99:803,0,303	0/1:19,15:34:99:463,0,668	0/1:14,13:27:99:492,0,519
scaffold_64	502100	.	C	T	5313.01	PASS	AC=10;AF=0.500;AN=20;BaseQRankSum=-4.710e-01;DP=302;ExcessHet=25.5733;FS=2.490;InbreedingCoeff=-1.0000;MLEAC=10;MLEAF=0.500;MQ=59.96;MQRankSum=0.00;QD=17.65;ReadPosRankSum=-9.200e-02;SOR=0.557	GT:AD:DP:GQ:PL	0/1:15,22:37:99:819,0,514	0/1:10,12:22:99:451,0,377	0/1:8,14:22:99:541,0,294	0/1:14,20:34:99:744,0,467	0/1:20,13:33:99:433,0,735	0/1:10,11:21:99:429,0,387	0/1:28,23:51:99:721,0,996	0/1:12,11:23:99:404,0,464	0/1:18,10:28:99:359,0,637	0/1:15,15:30:99:412,0,442
scaffold_64	602289	.	C	T	4817.01	PASS	AC=10;AF=0.500;AN=20;BaseQRankSum=0.406;DP=301;ExcessHet=25.5733;FS=0.422;InbreedingCoeff=-1.0000;MLEAC=10;MLEAF=0.500;MQ=59.99;MQRankSum=0.00;QD=16.11;ReadPosRankSum=0.215;SOR=0.653	GT:AD:DP:GQ:PL	0/1:28,11:39:99:375,0,917	0/1:16,14:30:99:402,0,570	0/1:9,17:26:99:618,0,270	0/1:14,18:32:99:633,0,476	0/1:18,15:33:99:504,0,651	0/1:11,19:30:99:703,0,372	0/1:22,9:31:99:309,0,762	0/1:16,13:29:99:443,0,546	0/1:12,12:24:99:465,0,428	0/1:15,10:25:99:365,0,573
scaffold_64	606123	.	A	G	5395.01	PASS	AC=10;AF=0.500;AN=20;BaseQRankSum=0.382;DP=318;ExcessHet=25.5733;FS=3.655;InbreedingCoeff=-1.0000;MLEAC=10;MLEAF=0.500;MQ=59.88;MQRankSum=0.00;QD=17.07;ReadPosRankSum=0.126;SOR=0.689	GT:AD:DP:GQ:PL	0/1:21,27:48:99:883,0,673	0/1:25,14:39:99:410,0,886	0/1:11,11:22:99:419,0,391	0/1:16,15:31:99:501,0,525	0/1:11,22:33:99:746,0,380	0/1:10,13:23:99:512,0,338	0/1:18,19:37:99:685,0,601	0/1:14,11:25:99:371,0,552	0/1:16,15:31:99:502,0,569	0/1:17,10:27:99:366,0,554
scaffold_64	607271	.	G	A	457.39	PASS	AC=1;AF=0.050;AN=20;BaseQRankSum=-1.833e+00;DP=290;ExcessHet=3.0103;FS=0.000;InbreedingCoeff=-0.0526;MLEAC=1;MLEAF=0.050;MQ=48.24;MQRankSum=-1.259e+00;QD=18.30;ReadPosRankSum=0.164;SOR=0.498	GT:AD:DP:GQ:PL	0/0:37,0:37:99:0,102,1530	0/0:27,0:27:72:0,72,1080	0/0:21,0:21:57:0,57,855	0/1:11,14:25:99:469,0,411	0/0:36,0:36:90:0,90,1350	0/0:23,0:23:60:0,60,900	0/0:22,0:22:54:0,54,810	0/0:31,0:31:90:0,90,1350	0/0:38,0:38:99:0,101,1564	0/0:29,0:29:84:0,84,1260
scaffold_64	630703	.	C	A	5412.01	PASS	AC=10;AF=0.500;AN=20;BaseQRankSum=0.434;DP=292;ExcessHet=25.5733;FS=1.960;InbreedingCoeff=-1.0000;MLEAC=10;MLEAF=0.500;MQ=59.96;MQRankSum=0.00;QD=18.79;ReadPosRankSum=-3.530e-01;SOR=0.828	GT:AD:DP:GQ:PL	0/1:22,18:40:99:598,0,870	0/1:14,17:31:99:616,0,452	0/1:13,15:28:99:563,0,448	0/1:8,14:22:99:504,0,250	0/1:16,18:34:99:708,0,566	0/1:9,16:25:99:602,0,283	0/1:14,9:23:99:306,0,500	0/1:8,12:20:99:430,0,276	0/1:19,22:41:99:783,0,693	0/1:14,10:24:99:302,0,542
scaffold_64	636636	.	C	T	5527.01	PASS	AC=10;AF=0.500;AN=20;BaseQRankSum=0.127;DP=319;ExcessHet=25.5733;FS=0.407;InbreedingCoeff=-1.0000;MLEAC=10;MLEAF=0.500;MQ=60.00;MQRankSum=0.00;QD=17.33;ReadPosRankSum=-2.860e-01;SOR=0.661	GT:AD:DP:GQ:PL	0/1:19,20:39:99:683,0,663	0/1:18,12:30:99:435,0,610	0/1:7,14:21:99:555,0,242	0/1:12,14:26:99:530,0,452	0/1:16,17:33:99:614,0,593	0/1:14,16:30:99:496,0,534	0/1:22,26:48:99:922,0,648	0/1:15,11:26:99:348,0,577	0/1:19,20:39:99:675,0,593	0/1:19,8:27:99:269,0,700
scaffold_64	648037	.	A	G	5228.01	PASS	AC=10;AF=0.500;AN=20;BaseQRankSum=0.870;DP=302;ExcessHet=25.5733;FS=0.000;InbreedingCoeff=-1.0000;MLEAC=10;MLEAF=0.500;MQ=60.00;MQRankSum=0.00;QD=17.31;ReadPosRankSum=0.547;SOR=0.674	GT:AD:DP:GQ:PL	0/1:18,16:34:99:583,0,701	0/1:21,18:39:99:611,0,690	0/1:10,11:21:99:419,0,303	0/1:17,10:27:99:312,0,677	0/1:15,23:38:99:758,0,540	0/1:18,15:33:99:570,0,585	0/1:16,16:32:99:554,0,586	0/1:11,14:25:99:500,0,391	0/1:15,15:30:99:565,0,503	0/1:13,10:23:99:356,0,350
scaffold_65	33357	.	G	T	12286	PASS	AC=10;AF=0.500;AN=20;BaseQRankSum=-1.540e+00;DP=858;ExcessHet=25.5733;FS=1.190;InbreedingCoeff=-1.0000;MLEAC=10;MLEAF=0.500;MQ=55.83;MQRankSum=-1.498e+00;QD=24.47;ReadPosRankSum=0.590;SOR=0.590	GT:AD:DP:GQ:PGT:PID:PL:PS	0|1:14,54:68:99:0|1:33341_A_G:2158,0,423:33341	0|1:28,24:52:99:0|1:33341_A_G:913,0,1072:33341	0|1:19,40:59:99:0|1:33341_A_G:1550,0,676:33341	0|1:25,33:58:99:0|1:33341_A_G:1199,0,932:33341	0|1:23,29:52:99:0|1:33341_A_G:1149,0,792:33341	0|1:16,14:30:99:0|1:33341_A_G:505,0,618:33341	0|1:19,39:58:99:0|1:33341_A_G:1591,0,649:33341	0|1:11,28:39:99:0|1:33341_A_G:1174,0,371:33341	0|1:21,26:47:99:0|1:33341_A_G:958,0,770:33341	0|1:12,27:39:99:0|1:33341_A_G:1089,0,419:33341
scaffold_65	81872	.	C	T	8908.01	PASS	AC=10;AF=0.500;AN=20;BaseQRankSum=0.169;DP=585;ExcessHet=25.5733;FS=1.730;InbreedingCoeff=-1.0000;MLEAC=10;MLEAF=0.500;MQ=58.66;MQRankSum=0.425;QD=17.23;ReadPosRankSum=1.03;SOR=0.648	GT:AD:DP:GQ:PL	0/1:37,35:72:99:1217,0,1225	0/1:23,34:57:99:1176,0,736	0/1:23,25:48:99:808,0,778	0/1:23,20:43:99:628,0,831	0/1:23,27:50:99:1012,0,823	0/1:20,31:51:99:1016,0,669	0/1:27,18:45:99:593,0,993	0/1:37,17:54:99:531,0,1250	0/1:21,30:51:99:1117,0,713	0/1:24,22:46:99:810,0,833
scaffold_65	82004	.	G	A	6427.01	PASS	AC=10;AF=0.500;AN=20;BaseQRankSum=0.348;DP=397;ExcessHet=25.5733;FS=6.596;InbreedingCoeff=-1.0000;MLEAC=10;MLEAF=0.500;MQ=53.97;MQRankSum=0.909;QD=16.44;ReadPosRankSum=-5.350e-01;SOR=0.988	GT:AD:DP:GQ:PL	0/1:37,22:59:99:684,0,1299	0/1:19,23:42:99:862,0,620	0/1:19,17:36:99:582,0,624	0/1:15,19:34:99:552,0,456	0/1:22,27:49:99:891,0,756	0/1:23,11:34:99:373,0,796	0/1:9,13:22:99:488,0,332	0/1:14,19:33:99:675,0,447	0/1:19,18:37:99:671,0,683	0/1:25,20:45:99:649,0,795
scaffold_65	174177	.	A	G	2116.53	PASS	AC=4;AF=0.200;AN=20;BaseQRankSum=0.182;DP=288;ExcessHet=4.5998;FS=3.454;InbreedingCoeff=-0.2500;MLEAC=4;MLEAF=0.200;MQ=59.22;MQRankSum=0.00;QD=18.73;ReadPosRankSum=-1.420e-01;SOR=0.615	GT:AD:DP:GQ:PL	0/1:14,24:38:99:856,0,454	0/1:12,9:21:99:298,0,449	0/1:12,14:26:99:482,0,434	0/0:28,0:28:74:0,74,1065	0/0:38,0:38:99:0,103,1467	0/0:31,0:31:81:0,81,1215	0/1:14,14:28:99:501,0,449	0/0:21,0:21:63:0,63,874	0/0:24,0:24:63:0,63,945	0/0:33,0:33:99:0,99,1303
scaffold_65	207256	.	G	A	5078.01	PASS	AC=10;AF=0.500;AN=20;BaseQRankSum=1.71;DP=342;ExcessHet=25.5733;FS=1.325;InbreedingCoeff=-1.0000;MLEAC=10;MLEAF=0.500;MQ=55.23;MQRankSum=-1.192e+00;QD=15.20;ReadPosRankSum=0.630;SOR=0.795	GT:AD:DP:GQ:PGT:PID:PL:PS	0|1:31,19:50:99:0|1:207256_G_A:705,0,1129:207256	0|1:21,7:28:99:0|1:207256_G_A:231,0,798:207256	0|1:17,5:22:99:0|1:207256_G_A:159,0,655:207256	0|1:21,16:37:99:0|1:207256_G_A:609,0,800:207256	0|1:20,13:33:99:0|1:207256_G_A:486,0,766:207256	0|1:18,20:38:99:0|1:207256_G_A:779,0,669:207256	0|1:18,12:30:99:0|1:207256_G_A:450,0,711:207256	0|1:11,18:29:99:0|1:207256_G_A:709,0,387:207256	0|1:20,13:33:99:0|1:207256_G_A:450,0,793:207256	0/1:17,17:37:99:.:.:500,0,643:.
scaffold_65	207263	.	G	A	5131.01	PASS	AC=10;AF=0.500;AN=20;BaseQRankSum=1.38;DP=327;ExcessHet=25.5733;FS=5.200;InbreedingCoeff=-1.0000;MLEAC=10;MLEAF=0.500;MQ=55.26;MQRankSum=-1.160e+00;QD=15.89;ReadPosRankSum=0.452;SOR=0.970	GT:AD:DP:GQ:PGT:PID:PL:PS	0|1:30,19:49:99:0|1:207256_G_A:708,0,1090:207256	0|1:18,7:25:99:0|1:207256_G_A:231,0,798:207256	0|1:17,5:22:99:0|1:207256_G_A:159,0,655:207256	0|1:22,16:38:99:0|1:207256_G_A:606,0,821:207256	0|1:16,12:28:99:0|1:207256_G_A:453,0,678:207256	0|1:17,19:36:99:0|1:207256_G_A:779,0,669:207256	0|1:17,12:29:99:0|1:207256_G_A:450,0,711:207256	0|1:10,17:27:99:0|1:207256_G_A:684,0,369:207256	0|1:20,11:31:99:0|1:207256_G_A:408,0,835:207256	0/1:21,17:38:99:.:.:653,0,543:.
scaffold_65	218838	.	C	T	5230.01	PASS	AC=10;AF=0.500;AN=20;BaseQRankSum=0.206;DP=302;ExcessHet=25.5733;FS=2.487;InbreedingCoeff=-1.0000;MLEAC=10;MLEAF=0.500;MQ=60.00;MQRankSum=0.00;QD=17.38;ReadPosRankSum=-7.820e-01;SOR=0.558	GT:AD:DP:GQ:PL	0/1:20,25:45:99:967,0,717	0/1:18,18:36:99:658,0,561	0/1:9,17:26:99:600,0,296	0/1:14,6:20:99:207,0,514	0/1:12,15:27:99:504,0,418	0/1:14,14:28:99:458,0,477	0/1:14,17:31:99:614,0,432	0/1:16,12:28:99:390,0,626	0/1:12,14:26:99:500,0,434	0/1:21,13:34:99:332,0,743
scaffold_65	219319	.	C	G	5230.01	PASS	AC=10;AF=0.500;AN=20;BaseQRankSum=0.794;DP=300;ExcessHet=25.5733;FS=6.092;InbreedingCoeff=-1.0000;MLEAC=10;MLEAF=0.500;MQ=60.00;MQRankSum=0.00;QD=17.55;ReadPosRankSum=0.401;SOR=0.949	GT:AD:DP:GQ:PL	0/1:14,24:38:99:866,0,456	0/1:19,16:35:99:569,0,741	0/1:10,12:22:99:455,0,356	0/1:17,21:38:99:663,0,627	0/1:12,20:32:99:655,0,278	0/1:16,10:26:99:369,0,623	0/1:13,12:25:99:442,0,487	0/1:13,9:22:99:331,0,432	0/1:14,11:25:99:402,0,485	0/1:21,14:35:99:478,0,722
scaffold_65	233922	.	C	T	5275.01	PASS	AC=10;AF=0.500;AN=20;BaseQRankSum=-1.780e-01;DP=310;ExcessHet=25.5733;FS=1.350;InbreedingCoeff=-1.0000;MLEAC=10;MLEAF=0.500;MQ=60.00;MQRankSum=0.00;QD=17.07;ReadPosRankSum=0.658;SOR=0.612	GT:AD:DP:GQ:PL	0/1:16,28:44:99:983,0,504	0/1:14,12:26:99:452,0,535	0/1:10,13:23:99:439,0,369	0/1:14,11:25:99:360,0,427	0/1:25,17:42:99:607,0,964	0/1:14,18:32:99:612,0,448	0/1:20,14:34:99:512,0,691	0/1:14,12:26:99:429,0,532	0/1:17,14:31:99:423,0,619	0/1:13,13:26:99:458,0,464
scaffold_65	300754	.	C	T	587.39	PASS	AC=1;AF=0.050;AN=20;BaseQRankSum=0.514;DP=291;ExcessHet=3.0103;FS=1.536;InbreedingCoeff=-0.0526;MLEAC=1;MLEAF=0.050;MQ=60.00;MQRankSum=0.00;QD=20.25;ReadPosRankSum=0.725;SOR=0.330	GT:AD:DP:GQ:PL	0/0:46,0:46:99:0,107,1781	0/0:29,0:29:81:0,81,1215	0/0:23,0:23:60:0,60,900	0/1:13,16:29:99:599,0,448	0/0:31,0:31:90:0,90,1330	0/0:29,0:29:81:0,81,1215	0/0:25,0:25:72:0,72,1080	0/0:26,0:26:75:0,75,1043	0/0:31,0:31:90:0,90,1350	0/0:22,0:22:63:0,63,918
scaffold_65	363763	.	T	C	1035.1	PASS	AC=2;AF=0.100;AN=20;BaseQRankSum=0.195;DP=339;ExcessHet=3.2451;FS=0.956;InbreedingCoeff=-0.1111;MLEAC=2;MLEAF=0.100;MQ=60.00;MQRankSum=0.00;QD=16.43;ReadPosRankSum=0.323;SOR=0.884	GT:AD:DP:GQ:PL	0/0:40,0:40:99:0,104,1556	0/0:39,0:39:99:0,114,1710	0/0:21,0:21:60:0,60,900	0/0:35,0:35:99:0,99,1485	0/1:18,17:35:99:528,0,683	0/1:13,15:28:99:524,0,470	0/0:37,0:37:99:0,108,1620	0/0:36,0:36:96:0,96,1440	0/0:30,0:30:73:0,73,1101	0/0:37,0:37:99:0,99,1485
scaffold_65	447355	.	C	T	450.39	PASS	AC=1;AF=0.050;AN=20;BaseQRankSum=-6.250e-01;DP=280;ExcessHet=3.0103;FS=6.204;InbreedingCoeff=-0.0526;MLEAC=1;MLEAF=0.050;MQ=52.53;MQRankSum=0.921;QD=18.77;ReadPosRankSum=1.02;SOR=0.408	GT:AD:DP:GQ:PL	0/0:38,0:38:99:0,100,1401	0/0:27,0:27:66:0,66,990	0/0:22,0:22:49:0,49,833	0/1:11,13:24:99:462,0,406	0/0:23,0:23:62:0,62,945	0/0:28,0:28:70:0,70,1080	0/0:41,0:41:99:0,110,1705	0/0:30,0:30:87:0,87,1305	0/0:22,0:22:60:0,60,900	0/0:25,0:25:72:0,72,1080
scaffold_65	461257	.	G	A	4341.01	PASS	AC=10;AF=0.500;AN=20;BaseQRankSum=0.490;DP=275;ExcessHet=25.5733;FS=4.010;InbreedingCoeff=-1.0000;MLEAC=10;MLEAF=0.500;MQ=60.00;MQRankSum=0.00;QD=15.90;ReadPosRankSum=-5.250e-01;SOR=0.658	GT:AD:DP:GQ:PL	0/1:18,18:36:99:652,0,579	0/1:15,18:33:99:622,0,495	0/1:11,10:21:99:346,0,373	0/1:10,14:24:99:535,0,334	0/1:20,13:33:99:434,0,766	0/1:14,8:22:99:249,0,461	0/1:15,18:33:99:605,0,475	0/1:10,10:20:99:370,0,378	0/1:18,8:26:99:197,0,699	0/1:15,10:25:99:331,0,569
scaffold_65	465170	.	G	A	4743.01	PASS	AC=10;AF=0.500;AN=20;BaseQRankSum=0.482;DP=280;ExcessHet=25.5733;FS=6.352;InbreedingCoeff=-1.0000;MLEAC=10;MLEAF=0.500;MQ=60.00;MQRankSum=0.00;QD=17.00;ReadPosRankSum=0.023;SOR=0.761	GT:AD:DP:GQ:PL	0/1:21,25:46:99:874,0,760	0/1:13,7:20:99:255,0,419	0/1:20,9:29:99:318,0,757	0/1:9,11:20:99:314,0,301	0/1:13,12:25:99:457,0,503	0/1:9,15:24:99:554,0,278	0/1:13,20:33:99:726,0,466	0/1:19,9:28:99:263,0,718	0/1:15,13:28:99:489,0,534	0/1:12,14:26:99:493,0,459
scaffold_65	502838	.	G	C	5187.01	PASS	AC=10;AF=0.500;AN=20;BaseQRankSum=-2.320e-01;DP=303;ExcessHet=25.5733;FS=6.854;InbreedingCoeff=-1.0000;MLEAC=10;MLEAF=0.500;MQ=60.00;MQRankSum=0.00;QD=17.12;ReadPosRankSum=0.073;SOR=0.984	GT:AD:DP:GQ:PL	0/1:26,20:46:99:683,0,956	0/1:10,21:31:99:686,0,254	0/1:12,12:24:99:468,0,453	0/1:11,13:24:99:450,0,366	0/1:26,26:52:99:869,0,954	0/1:13,10:23:99:302,0,432	0/1:10,17:27:99:593,0,330	0/1:16,8:24:99:259,0,530	0/1:18,7:25:99:196,0,668	0/1:8,19:27:99:681,0,267
scaffold_65	528802	.	T	G	5218.01	PASS	AC=10;AF=0.500;AN=20;BaseQRankSum=0.359;DP=330;ExcessHet=25.5733;FS=0.000;InbreedingCoeff=-1.0000;MLEAC=10;MLEAF=0.500;MQ=60.00;MQRankSum=0.00;QD=15.91;ReadPosRankSum=-2.700e-02;SOR=0.693	GT:AD:DP:GQ:PL	0/1:24,29:53:99:983,0,871	0/1:22,12:34:99:422,0,839	0/1:15,6:21:99:198,0,565	0/1:19,12:31:99:374,0,680	0/1:21,16:37:99:537,0,700	0/1:14,22:36:99:779,0,451	0/1:21,9:30:99:285,0,771	0/1:13,10:23:99:378,0,488	0/1:13,20:33:99:687,0,481	0/1:14,16:30:99:575,0,447
scaffold_65	628817	.	A	G	6586.01	PASS	AC=10;AF=0.500;AN=20;BaseQRankSum=0.554;DP=415;ExcessHet=25.5733;FS=6.999;InbreedingCoeff=-1.0000;MLEAC=10;MLEAF=0.500;MQ=59.98;MQRankSum=0.00;QD=16.10;ReadPosRankSum=0.757;SOR=0.506	GT:AD:DP:GQ:PL	0/1:31,27:58:99:862,0,983	0/1:18,16:34:99:565,0,680	0/1:17,16:33:99:497,0,599	0/1:22,11:33:99:350,0,783	0/1:25,20:45:99:635,0,808	0/1:16,16:32:99:542,0,568	0/1:26,30:56:99:1035,0,767	0/1:15,12:27:99:408,0,532	0/1:22,30:52:99:1018,0,604	0/1:20,19:39:99:674,0,638
scaffold_66	46895	.	G	A	5068.01	PASS	AC=10;AF=0.500;AN=20;BaseQRankSum=-3.940e-01;DP=306;ExcessHet=25.5733;FS=0.416;InbreedingCoeff=-1.0000;MLEAC=10;MLEAF=0.500;MQ=60.00;MQRankSum=0.00;QD=16.73;ReadPosRankSum=0.427;SOR=0.709	GT:AD:DP:GQ:PL	0/1:19,21:40:99:719,0,647	0/1:18,20:38:99:727,0,636	0/1:9,12:21:99:396,0,320	0/1:17,17:34:99:601,0,584	0/1:19,13:32:99:460,0,643	0/1:16,10:26:99:362,0,598	0/1:10,19:29:99:693,0,351	0/1:17,10:27:99:353,0,634	0/1:19,12:31:99:393,0,629	0/1:15,10:25:99:364,0,505
scaffold_66	54168	.	G	A	4350.01	PASS	AC=10;AF=0.500;AN=20;BaseQRankSum=-2.690e-01;DP=276;ExcessHet=25.5733;FS=7.307;InbreedingCoeff=-1.0000;MLEAC=10;MLEAF=0.500;MQ=59.45;MQRankSum=0.00;QD=15.82;ReadPosRankSum=-1.730e-01;SOR=1.008	GT:AD:DP:GQ:PL	0/1:20,8:28:99:276,0,816	0/1:19,13:32:99:471,0,702	0/1:10,12:22:99:418,0,333	0/1:13,12:25:99:413,0,469	0/1:12,11:23:99:341,0,449	0/1:10,14:24:99:531,0,361	0/1:22,14:36:99:419,0,736	0/1:14,18:32:99:617,0,441	0/1:12,11:23:99:401,0,468	0/1:14,16:30:99:463,0,502
scaffold_66	110196	.	G	A	6102.01	PASS	AC=10;AF=0.500;AN=20;BaseQRankSum=0.442;DP=308;ExcessHet=25.5733;FS=0.000;InbreedingCoeff=-1.0000;MLEAC=10;MLEAF=0.500;MQ=59.97;MQRankSum=0.00;QD=19.94;ReadPosRankSum=0.189;SOR=0.687	GT:AD:DP:GQ:PL	0/1:20,22:42:99:744,0,693	0/1:15,13:28:99:436,0,501	0/1:9,12:21:99:448,0,300	0/1:13,24:37:99:904,0,460	0/1:17,15:32:99:572,0,589	0/1:9,16:25:99:577,0,310	0/1:16,19:35:99:701,0,560	0/1:11,19:30:99:747,0,317	0/1:11,16:27:99:576,0,366	0/1:16,13:29:99:397,0,573
scaffold_66	125939	.	G	T	1191.1	PASS	AC=2;AF=0.100;AN=20;BaseQRankSum=0.781;DP=300;ExcessHet=3.2451;FS=3.442;InbreedingCoeff=-0.1111;MLEAC=2;MLEAF=0.100;MQ=60.00;MQRankSum=0.00;QD=18.61;ReadPosRankSum=0.603;SOR=0.774	GT:AD:DP:GQ:PL	0/0:44,0:44:99:0,99,1714	0/0:28,0:28:75:0,75,1125	0/0:23,0:23:60:0,60,900	0/0:33,0:33:93:0,93,1395	0/1:16,16:32:99:554,0,532	0/1:14,18:32:99:654,0,515	0/0:34,0:34:84:0,84,1260	0/0:20,0:20:57:0,57,855	0/0:32,0:32:87:0,87,1305	0/0:22,0:22:50:0,50,840
scaffold_66	132582	.	G	A	4899.01	PASS	AC=10;AF=0.500;AN=20;BaseQRankSum=-2.900e-01;DP=295;ExcessHet=25.5733;FS=0.890;InbreedingCoeff=-1.0000;MLEAC=10;MLEAF=0.500;MQ=60.00;MQRankSum=0.00;QD=16.84;ReadPosRankSum=-6.400e-02;SOR=0.626	GT:AD:DP:GQ:PGT:PID:PL:PS	0|1:12,18:30:99:0|1:132581_A_G:687,0,391:132581	0|1:13,12:25:99:0|1:132581_A_G:391,0,471:132581	0/1:20,9:29:99:.:.:285,0,767:.	0|1:17,24:41:99:0|1:132581_A_G:847,0,539:132581	0|1:14,19:33:99:0|1:132581_A_G:588,0,481:132581	0|1:15,16:31:99:0|1:132581_A_G:515,0,474:132581	0|1:12,16:28:99:0|1:132581_A_G:436,0,410:132581	0|1:16,9:25:99:0|1:132581_A_G:245,0,462:132581	0|1:10,12:22:99:0|1:132581_A_G:442,0,354:132581	0|1:14,13:27:99:0|1:132581_A_G:463,0,493:132581
scaffold_66	157472	.	G	T	478.39	PASS	AC=1;AF=0.050;AN=20;BaseQRankSum=-6.750e-01;DP=260;ExcessHet=3.0103;FS=3.473;InbreedingCoeff=-0.0526;MLEAC=1;MLEAF=0.050;MQ=60.00;MQRankSum=0.00;QD=17.72;ReadPosRankSum=0.146;SOR=0.741	GT:AD:DP:GQ:PL	0/0:38,0:38:99:0,108,1620	0/0:32,0:32:90:0,90,1350	0/0:22,0:22:66:0,66,782	0/1:13,14:27:99:490,0,475	0/0:26,0:26:72:0,72,1080	0/0:22,0:22:60:0,60,881	0/0:25,0:25:42:0,42,862	0/0:25,0:25:72:0,72,1080	0/0:22,0:22:63:0,63,879	0/0:21,0:21:51:0,51,765
scaffold_66	184602	.	A	C	10719	PASS	AC=10;AF=0.500;AN=20;BaseQRankSum=0.298;DP=625;ExcessHet=25.5733;FS=1.105;InbreedingCoeff=-1.0000;MLEAC=10;MLEAF=0.500;MQ=59.53;MQRankSum=-1.279e+00;QD=17.26;ReadPosRankSum=-1.900e-02;SOR=0.820	GT:AD:DP:GQ:PL	0/1:37,26:63:99:832,0,1290	0/1:30,36:66:99:1195,0,989	0/1:27,24:51:99:752,0,1027	0/1:22,35:57:99:1190,0,694	0/1:36,35:71:99:1151,0,1325	0/1:21,32:53:99:1162,0,659	0/1:31,32:63:99:1149,0,1124	0/1:35,24:59:99:832,0,1136	0/1:33,40:73:99:1443,0,1090	0/1:36,29:65:99:1013,0,1207
scaffold_66	185079	.	A	G	10214	PASS	AC=10;AF=0.500;AN=20;BaseQRankSum=0.393;DP=569;ExcessHet=25.5733;FS=4.033;InbreedingCoeff=-1.0000;MLEAC=10;MLEAF=0.500;MQ=60.00;MQRankSum=0.00;QD=18.05;ReadPosRankSum=0.149;SOR=0.573	GT:AD:DP:GQ:PL	0/1:35,37:72:99:1292,0,1256	0/1:26,25:51:99:815,0,925	0/1:22,27:49:99:986,0,701	0/1:33,27:60:99:948,0,1169	0/1:33,37:70:99:1242,0,1139	0/1:27,25:52:99:871,0,888	0/1:29,23:52:99:757,0,927	0/1:26,31:57:99:1113,0,883	0/1:23,30:53:99:1100,0,775	0/1:19,31:50:99:1090,0,641
scaffold_66	185382	.	G	A	9458.01	PASS	AC=10;AF=0.500;AN=20;BaseQRankSum=-1.150e-01;DP=588;ExcessHet=25.5733;FS=9.208;InbreedingCoeff=-1.0000;MLEAC=10;MLEAF=0.500;MQ=52.38;MQRankSum=-1.471e+00;QD=16.09;ReadPosRankSum=0.514;SOR=0.856	GT:AD:DP:GQ:PL	0/1:35,38:73:99:1324,0,1171	0/1:28,18:46:99:594,0,973	0/1:26,22:48:99:700,0,855	0/1:38,34:72:99:1169,0,1322	0/1:36,30:66:99:1030,0,1296	0/1:30,24:54:99:871,0,1046	0/1:31,34:65:99:1195,0,1038	0/1:29,31:60:99:1120,0,965	0/1:37,28:65:99:935,0,1346	0/1:23,16:39:99:520,0,846
scaffold_66	186578	.	G	A	9283.01	PASS	AC=10;AF=0.500;AN=20;BaseQRankSum=-5.820e-01;DP=502;ExcessHet=25.5733;FS=1.104;InbreedingCoeff=-1.0000;MLEAC=10;MLEAF=0.500;MQ=54.68;MQRankSum=0.489;QD=18.49;ReadPosRankSum=0.491;SOR=0.659	GT:AD:DP:GQ:PL	0/1:41,35:76:99:1222,0,1463	0/1:28,29:57:99:992,0,1013	0/1:19,16:35:99:605,0,650	0/1:21,32:53:99:1164,0,734	0/1:15,29:44:99:942,0,530	0/1:16,27:43:99:827,0,562	0/1:34,26:60:99:917,0,1217	0/1:14,25:39:99:802,0,477	0/1:22,25:47:99:811,0,707	0/1:22,26:48:99:1001,0,730
scaffold_66	213390	.	G	A	5708.01	PASS	AC=10;AF=0.500;AN=20;BaseQRankSum=-3.130e-01;DP=347;ExcessHet=25.5733;FS=1.283;InbreedingCoeff=-1.0000;MLEAC=10;MLEAF=0.500;MQ=60.00;MQRankSum=0.00;QD=16.64;ReadPosRankSum=0.138;SOR=0.789	GT:AD:DP:GQ:PL	0/1:14,25:39:99:837,0,430	0/1:17,20:37:99:767,0,595	0/1:9,14:23:99:447,0,336	0/1:12,15:27:99:577,0,445	0/1:17,20:37:99:655,0,599	0/1:10,19:29:99:667,0,355	0/1:31,22:53:99:774,0,1101	0/1:23,10:33:99:316,0,703	0/1:23,10:33:99:304,0,815	0/1:19,13:32:99:364,0,630
scaffold_66	239239	.	G	A	4760.01	PASS	AC=10;AF=0.500;AN=20;BaseQRankSum=-1.027e+00;DP=292;ExcessHet=25.5733;FS=1.970;InbreedingCoeff=-1.0000;MLEAC=10;MLEAF=0.500;MQ=58.76;MQRankSum=0.103;QD=16.59;ReadPosRankSum=-6.170e-01;SOR=0.583	GT:AD:DP:GQ:PL	0/1:18,20:38:99:698,0,658	0/1:12,13:25:99:448,0,433	0/1:14,14:28:99:534,0,440	0/1:19,7:26:99:237,0,624	0/1:11,9:20:99:327,0,427	0/1:9,16:25:99:468,0,311	0/1:18,21:39:99:670,0,604	0/1:15,13:28:99:435,0,535	0/1:12,19:31:99:665,0,417	0/1:18,9:27:99:278,0,702
scaffold_66	251598	.	C	T	5032.01	PASS	AC=10;AF=0.500;AN=20;BaseQRankSum=0.935;DP=276;ExcessHet=25.5733;FS=3.958;InbreedingCoeff=-1.0000;MLEAC=10;MLEAF=0.500;MQ=60.00;MQRankSum=0.00;QD=18.23;ReadPosRankSum=0.477;SOR=0.567	GT:AD:DP:GQ:PL	0/1:20,10:30:99:337,0,755	0/1:10,15:25:99:597,0,328	0/1:12,11:23:99:361,0,402	0/1:19,12:31:99:398,0,647	0/1:15,8:23:99:291,0,593	0/1:11,14:25:99:504,0,313	0/1:9,16:25:99:566,0,268	0/1:14,17:31:99:611,0,483	0/1:13,20:33:99:705,0,472	0/1:13,17:30:99:662,0,460
scaffold_66	256062	.	G	A	5200.01	PASS	AC=10;AF=0.500;AN=20;BaseQRankSum=0.182;DP=314;ExcessHet=25.5733;FS=7.591;InbreedingCoeff=-1.0000;MLEAC=10;MLEAF=0.500;MQ=60.00;MQRankSum=0.00;QD=16.72;ReadPosRankSum=0.460;SOR=0.733	GT:AD:DP:GQ:PL	0/1:15,22:37:99:767,0,432	0/1:13,15:28:99:529,0,411	0/1:14,6:20:99:183,0,489	0/1:14,14:28:99:533,0,498	0/1:16,19:35:99:635,0,588	0/1:22,7:29:99:204,0,753	0/1:16,21:37:99:771,0,545	0/1:21,13:34:99:426,0,780	0/1:14,18:32:99:606,0,449	0/1:12,19:31:99:546,0,379
scaffold_66	288228	.	G	A	6106.01	PASS	AC=10;AF=0.500;AN=20;BaseQRankSum=-6.000e-02;DP=335;ExcessHet=25.5733;FS=4.927;InbreedingCoeff=-1.0000;MLEAC=10;MLEAF=0.500;MQ=60.00;MQRankSum=0.00;QD=18.39;ReadPosRankSum=-3.510e-01;SOR=0.488	GT:AD:DP:GQ:PL	0/1:21,22:43:99:768,0,635	0/1:14,19:33:99:621,0,479	0/1:13,16:29:99:509,0,464	0/1:14,22:36:99:825,0,499	0/1:18,16:34:99:533,0,658	0/1:17,9:26:99:272,0,591	0/1:14,22:36:99:851,0,446	0/1:12,20:32:99:713,0,395	0/1:16,16:32:99:529,0,518	0/1:17,14:31:99:485,0,648
scaffold_66	328578	.	C	T	5651.01	PASS	AC=10;AF=0.500;AN=20;BaseQRankSum=0.00;DP=308;ExcessHet=25.5733;FS=2.449;InbreedingCoeff=-1.0000;MLEAC=10;MLEAF=0.500;MQ=60.00;MQRankSum=0.00;QD=18.47;ReadPosRankSum=0.812;SOR=0.593	GT:AD:DP:GQ:PGT:PID:PL:PS	0|1:19,18:37:99:0|1:328578_C_T:657,0,687:328578	0/1:17,16:33:99:.:.:511,0,559:.	0|1:14,19:33:99:0|1:328578_C_T:696,0,486:328578	0|1:11,17:28:99:0|1:328578_C_T:629,0,367:328578	0|1:15,15:30:99:0|1:328578_C_T:488,0,520:328578	0|1:13,22:35:99:0|1:328578_C_T:792,0,480:328578	0|1:22,15:37:99:0|1:328578_C_T:500,0,828:328578	0|1:13,11:24:99:0|1:328578_C_T:411,0,440:328578	0|1:10,16:26:99:0|1:328578_C_T:598,0,323:328578	0|1:13,10:23:99:0|1:328578_C_T:369,0,481:328578
scaffold_66	339767	.	C	T	5473.01	PASS	AC=10;AF=0.500;AN=20;BaseQRankSum=0.336;DP=322;ExcessHet=25.5733;FS=1.328;InbreedingCoeff=-1.0000;MLEAC=10;MLEAF=0.500;MQ=59.74;MQRankSum=0.00;QD=17.27;ReadPosRankSum=-9.010e-01;SOR=0.638	GT:AD:DP:GQ:PL	0/1:24,23:47:99:853,0,846	0/1:15,14:29:99:461,0,581	0/1:9,15:24:99:591,0,325	0/1:18,17:35:99:604,0,649	0/1:22,16:38:99:590,0,814	0/1:11,14:25:99:541,0,360	0/1:20,18:38:99:628,0,657	0/1:15,10:25:99:349,0,583	0/1:18,12:30:99:442,0,478	0/1:14,12:26:99:414,0,468
scaffold_66	385560	.	A	G	17045	PASS	AC=10;AF=0.500;AN=20;BaseQRankSum=0.695;DP=634;ExcessHet=25.5733;FS=0.000;InbreedingCoeff=-1.0000;MLEAC=10;MLEAF=0.500;MQ=60.00;MQRankSum=0.00;QD=27.10;ReadPosRankSum=-2.100e-01;SOR=0.675	GT:AD:DP:GQ:PL	0/1:23,56:79:99:1950,0,702	0/1:14,47:61:99:1725,0,346	0/1:12,55:67:99:1967,0,252	0/1:21,38:59:99:1436,0,642	0/1:19,38:57:99:1399,0,567	0/1:11,39:50:99:1499,0,297	0/1:18,64:82:99:2311,0,460	0/1:10,47:57:99:1718,0,192	0/1:21,46:67:99:1669,0,623	0/1:12,38:50:99:1371,0,387
scaffold_66	386333	.	T	A	15196	PASS	AC=10;AF=0.500;AN=20;BaseQRankSum=0.375;DP=573;ExcessHet=25.5733;FS=3.769;InbreedingCoeff=-1.0000;MLEAC=10;MLEAF=0.500;MQ=60.00;MQRankSum=0.00;QD=26.94;ReadPosRankSum=0.928;SOR=0.754	GT:AD:DP:GQ:PGT:PID:PL:PS	0/1:19,58:77:99:.:.:2137,0,543:.	0/1:12,48:60:99:.:.:1804,0,326:.	0|1:18,23:41:99:1|0:386332_A_AATT:822,0,564:386332	0/1:20,35:55:99:.:.:1276,0,668:.	0/1:11,40:51:99:.:.:1444,0,260:.	0/1:11,34:45:99:.:.:1272,0,309:.	0/1:17,46:63:99:.:.:1592,0,453:.	0/1:13,48:61:99:.:.:1788,0,398:.	0/1:18,45:63:99:.:.:1613,0,548:.	0/1:9,39:48:99:.:.:1448,0,193:.
```
