## Supplementary File S2 for "The seagrass methylome memorizes heat stress and is associated with variation in stress performance among clonal shoots": FileS2.txt

```
##fileformat=VCFv4.2
##FILTER=<ID=PASS,Description="All filters passed">
##ALT=<ID=NON_REF,Description="Represents any possible alternative allele at this location">
##FILTER=<ID=LowQual,Description="Low quality">
##FORMAT=<ID=AD,Number=R,Type=Integer,Description="Allelic depths for the ref and alt alleles in the order listed">
##FORMAT=<ID=DP,Number=1,Type=Integer,Description="Approximate read depth (reads with MQ=255 or with bad mates are filtered)">
##FORMAT=<ID=GQ,Number=1,Type=Integer,Description="Genotype Quality">
##FORMAT=<ID=GT,Number=1,Type=String,Description="Genotype">
##FORMAT=<ID=MIN_DP,Number=1,Type=Integer,Description="Minimum DP observed within the GVCF block">
##FORMAT=<ID=PGT,Number=1,Type=String,Description="Physical phasing haplotype information, describing how the alternate alleles are phased in relation to one another; will always be heterozygous and is not intended to describe called alleles">
##FORMAT=<ID=PID,Number=1,Type=String,Description="Physical phasing ID information, where each unique ID within a given sample (but not across samples) connects records within a phasing group">
##FORMAT=<ID=PL,Number=G,Type=Integer,Description="Normalized, Phred-scaled likelihoods for genotypes as defined in the VCF specification">
##FORMAT=<ID=PS,Number=1,Type=Integer,Description="Phasing set (typically the position of the first variant in the set)">
##FORMAT=<ID=RGQ,Number=1,Type=Integer,Description="Unconditional reference genotype confidence, encoded as a phred quality -10*log10 p(genotype call is wrong)">
##FORMAT=<ID=SB,Number=4,Type=Integer,Description="Per-sample component statistics which comprise the Fisher's Exact Test to detect strand bias.">
##filter="MQ > 38 & DP < 8000 & QD > 15 & FS < 12 & SOR < 4 & MQRankSum > ( 0 - 1.5 ) & ReadPosRankSum > ( 0 - 4 )"
##GATKCommandLine=<ID=CombineGVCFs,CommandLine="CombineGVCFs  --output allsamples.g2.vcf --variant 77-2.g2.vcf --variant 63-1.g2.vcf --variant 59-2.g2.vcf --variant 13-2.g2.vcf --variant 27-2.g2.vcf --variant 17-1.g2.vcf --variant 79-1.g2.vcf --variant 57-1.g2.vcf --variant 77-1.g2.vcf --variant 15-2.g2.vcf --reference Zostera_marina.selectedgenome.v2.1proper.nuclearANDorganellar.20140906.fasta  --convert-to-base-pair-resolution false --break-bands-at-multiples-of 0 --input-is-somatic false --drop-somatic-filtering-annotations false --ignore-variants-starting-outside-interval false --combine-variants-distance 0 --max-distance 2147483647 --ref-padding 1 --interval-set-rule UNION --interval-padding 0 --interval-exclusion-padding 0 --interval-merging-rule ALL --read-validation-stringency SILENT --seconds-between-progress-updates 10.0 --disable-sequence-dictionary-validation false --create-output-bam-index true --create-output-bam-md5 false --create-output-variant-index true --create-output-variant-md5 false --lenient false --add-output-sam-program-record true --add-output-vcf-command-line true --cloud-prefetch-buffer 40 --cloud-index-prefetch-buffer -1 --disable-bam-index-caching false --sites-only-vcf-output false --help false --version false --showHidden false --verbosity INFO --QUIET false --use-jdk-deflater false --use-jdk-inflater false --gcs-max-retries 20 --gcs-project-for-requester-pays  --disable-tool-default-read-filters false --disable-tool-default-annotations false --enable-all-annotations false --allow-old-rms-mapping-quality-annotation-data false",Version="4.1.4.1",Date="January 10, 2020 11:03:02 AM UTC">
##GATKCommandLine=<ID=SelectVariants,CommandLine="SelectVariants  --output raw_snps.vcf --exclude-non-variants true --remove-unused-alternates true --select-type-to-include SNP --variant allsamples2.vcf --reference Zostera_marina.selectedgenome.v2.1proper.nuclearANDorganellar.20140906.fasta  --invertSelect false --exclude-filtered false --preserve-alleles false --restrict-alleles-to ALL --keep-original-ac false --keep-original-dp false --mendelian-violation false --invert-mendelian-violation false --mendelian-violation-qual-threshold 0.0 --select-random-fraction 0.0 --remove-fraction-genotypes 0.0 --fully-decode false --max-indel-size 2147483647 --min-indel-size 0 --max-filtered-genotypes 2147483647 --min-filtered-genotypes 0 --max-fraction-filtered-genotypes 1.0 --min-fraction-filtered-genotypes 0.0 --max-nocall-number 2147483647 --max-nocall-fraction 1.0 --set-filtered-gt-to-nocall false --allow-nonoverlapping-command-line-samples false --suppress-reference-path false --interval-set-rule UNION --interval-padding 0 --interval-exclusion-padding 0 --interval-merging-rule ALL --read-validation-stringency SILENT --seconds-between-progress-updates 10.0 --disable-sequence-dictionary-validation false --create-output-bam-index true --create-output-bam-md5 false --create-output-variant-index true --create-output-variant-md5 false --lenient false --add-output-sam-program-record true --add-output-vcf-command-line true --cloud-prefetch-buffer 40 --cloud-index-prefetch-buffer -1 --disable-bam-index-caching false --sites-only-vcf-output false --help false --version false --showHidden false --verbosity INFO --QUIET false --use-jdk-deflater false --use-jdk-inflater false --gcs-max-retries 20 --gcs-project-for-requester-pays  --disable-tool-default-read-filters false",Version="4.1.4.1",Date="January 13, 2020 2:28:45 PM UTC">
##INFO=<ID=AC,Number=A,Type=Integer,Description="Allele count in genotypes, for each ALT allele, in the same order as listed">
##INFO=<ID=AF,Number=A,Type=Float,Description="Allele Frequency, for each ALT allele, in the same order as listed">
##INFO=<ID=AN,Number=1,Type=Integer,Description="Total number of alleles in called genotypes">
##INFO=<ID=BaseQRankSum,Number=1,Type=Float,Description="Z-score from Wilcoxon rank sum test of Alt Vs. Ref base qualities">
##INFO=<ID=DP,Number=1,Type=Integer,Description="Approximate read depth; some reads may have been filtered">
##INFO=<ID=DS,Number=0,Type=Flag,Description="Were any of the samples downsampled?">
##INFO=<ID=END,Number=1,Type=Integer,Description="Stop position of the interval">
##INFO=<ID=ExcessHet,Number=1,Type=Float,Description="Phred-scaled p-value for exact test of excess heterozygosity">
##INFO=<ID=FS,Number=1,Type=Float,Description="Phred-scaled p-value using Fisher's exact test to detect strand bias">
##INFO=<ID=InbreedingCoeff,Number=1,Type=Float,Description="Inbreeding coefficient as estimated from the genotype likelihoods per-sample when compared against the Hardy-Weinberg expectation">
##INFO=<ID=MLEAC,Number=A,Type=Integer,Description="Maximum likelihood expectation (MLE) for the allele counts (not necessarily the same as the AC), for each ALT allele, in the same order as listed">
##INFO=<ID=MLEAF,Number=A,Type=Float,Description="Maximum likelihood expectation (MLE) for the allele frequency (not necessarily the same as the AF), for each ALT allele, in the same order as listed">
##INFO=<ID=MQ,Number=1,Type=Float,Description="RMS Mapping Quality">
##INFO=<ID=MQRankSum,Number=1,Type=Float,Description="Z-score From Wilcoxon rank sum test of Alt vs. Ref read mapping qualities">
##INFO=<ID=QD,Number=1,Type=Float,Description="Variant Confidence/Quality by Depth">
##INFO=<ID=RAW_MQandDP,Number=2,Type=Integer,Description="Raw data (sum of squared MQ and total depth) for improved RMS Mapping Quality calculation. Incompatible with deprecated RAW_MQ formulation.">
##INFO=<ID=ReadPosRankSum,Number=1,Type=Float,Description="Z-score from Wilcoxon rank sum test of Alt vs. Ref read position bias">
##INFO=<ID=SOR,Number=1,Type=Float,Description="Symmetric Odds Ratio of 2x2 contingency table to detect strand bias">
##contig=<ID=scaffold_1,length=2654544,assembly=Zostera_marina.selectedgenome.v2.1proper.nuclearANDorganellar.20140906.fasta>
##contig=<ID=scaffold_2,length=2594087,assembly=Zostera_marina.selectedgenome.v2.1proper.nuclearANDorganellar.20140906.fasta>
##contig=<ID=scaffold_3,length=1523811,assembly=Zostera_marina.selectedgenome.v2.1proper.nuclearANDorganellar.20140906.fasta>
##contig=<ID=scaffold_4,length=1562992,assembly=Zostera_marina.selectedgenome.v2.1proper.nuclearANDorganellar.20140906.fasta>
##contig=<ID=scaffold_5,length=1436028,assembly=Zostera_marina.selectedgenome.v2.1proper.nuclearANDorganellar.20140906.fasta>
##contig=<ID=scaffold_6,length=1424072,assembly=Zostera_marina.selectedgenome.v2.1proper.nuclearANDorganellar.20140906.fasta>
##contig=<ID=scaffold_7,length=1464848,assembly=Zostera_marina.selectedgenome.v2.1proper.nuclearANDorganellar.20140906.fasta>
##contig=<ID=scaffold_8,length=1365444,assembly=Zostera_marina.selectedgenome.v2.1proper.nuclearANDorganellar.20140906.fasta>
##contig=<ID=scaffold_9,length=1318221,assembly=Zostera_marina.selectedgenome.v2.1proper.nuclearANDorganellar.20140906.fasta>
##contig=<ID=scaffold_10,length=1308360,assembly=Zostera_marina.selectedgenome.v2.1proper.nuclearANDorganellar.20140906.fasta>
##contig=<ID=scaffold_11,length=1259528,assembly=Zostera_marina.selectedgenome.v2.1proper.nuclearANDorganellar.20140906.fasta>
##contig=<ID=scaffold_12,length=1268873,assembly=Zostera_marina.selectedgenome.v2.1proper.nuclearANDorganellar.20140906.fasta>
##contig=<ID=scaffold_13,length=1224850,assembly=Zostera_marina.selectedgenome.v2.1proper.nuclearANDorganellar.20140906.fasta>
##contig=<ID=scaffold_14,length=1147087,assembly=Zostera_marina.selectedgenome.v2.1proper.nuclearANDorganellar.20140906.fasta>
##contig=<ID=scaffold_15,length=1146082,assembly=Zostera_marina.selectedgenome.v2.1proper.nuclearANDorganellar.20140906.fasta>
##contig=<ID=scaffold_16,length=1102686,assembly=Zostera_marina.selectedgenome.v2.1proper.nuclearANDorganellar.20140906.fasta>
##contig=<ID=scaffold_17,length=1084939,assembly=Zostera_marina.selectedgenome.v2.1proper.nuclearANDorganellar.20140906.fasta>
##contig=<ID=scaffold_18,length=1134115,assembly=Zostera_marina.selectedgenome.v2.1proper.nuclearANDorganellar.20140906.fasta>
##contig=<ID=scaffold_19,length=1099675,assembly=Zostera_marina.selectedgenome.v2.1proper.nuclearANDorganellar.20140906.fasta>
##contig=<ID=scaffold_20,length=1082761,assembly=Zostera_marina.selectedgenome.v2.1proper.nuclearANDorganellar.20140906.fasta>
##contig=<ID=scaffold_21,length=1097083,assembly=Zostera_marina.selectedgenome.v2.1proper.nuclearANDorganellar.20140906.fasta>
##contig=<ID=scaffold_22,length=1088395,assembly=Zostera_marina.selectedgenome.v2.1proper.nuclearANDorganellar.20140906.fasta>
##contig=<ID=scaffold_23,length=1045036,assembly=Zostera_marina.selectedgenome.v2.1proper.nuclearANDorganellar.20140906.fasta>
##contig=<ID=scaffold_24,length=1035533,assembly=Zostera_marina.selectedgenome.v2.1proper.nuclearANDorganellar.20140906.fasta>
##contig=<ID=scaffold_25,length=1009911,assembly=Zostera_marina.selectedgenome.v2.1proper.nuclearANDorganellar.20140906.fasta>
##contig=<ID=scaffold_26,length=1050507,assembly=Zostera_marina.selectedgenome.v2.1proper.nuclearANDorganellar.20140906.fasta>
##contig=<ID=scaffold_27,length=1037216,assembly=Zostera_marina.selectedgenome.v2.1proper.nuclearANDorganellar.20140906.fasta>
##contig=<ID=scaffold_28,length=979560,assembly=Zostera_marina.selectedgenome.v2.1proper.nuclearANDorganellar.20140906.fasta>
##contig=<ID=scaffold_29,length=956273,assembly=Zostera_marina.selectedgenome.v2.1proper.nuclearANDorganellar.20140906.fasta>
##contig=<ID=scaffold_30,length=941615,assembly=Zostera_marina.selectedgenome.v2.1proper.nuclearANDorganellar.20140906.fasta>
##contig=<ID=scaffold_31,length=933748,assembly=Zostera_marina.selectedgenome.v2.1proper.nuclearANDorganellar.20140906.fasta>
##contig=<ID=scaffold_32,length=960243,assembly=Zostera_marina.selectedgenome.v2.1proper.nuclearANDorganellar.20140906.fasta>
##contig=<ID=scaffold_33,length=923398,assembly=Zostera_marina.selectedgenome.v2.1proper.nuclearANDorganellar.20140906.fasta>
##contig=<ID=scaffold_34,length=918970,assembly=Zostera_marina.selectedgenome.v2.1proper.nuclearANDorganellar.20140906.fasta>
##contig=<ID=scaffold_35,length=878598,assembly=Zostera_marina.selectedgenome.v2.1proper.nuclearANDorganellar.20140906.fasta>
##contig=<ID=scaffold_36,length=909449,assembly=Zostera_marina.selectedgenome.v2.1proper.nuclearANDorganellar.20140906.fasta>
##contig=<ID=scaffold_37,length=868220,assembly=Zostera_marina.selectedgenome.v2.1proper.nuclearANDorganellar.20140906.fasta>
##contig=<ID=scaffold_38,length=847370,assembly=Zostera_marina.selectedgenome.v2.1proper.nuclearANDorganellar.20140906.fasta>
##contig=<ID=scaffold_39,length=871661,assembly=Zostera_marina.selectedgenome.v2.1proper.nuclearANDorganellar.20140906.fasta>
##contig=<ID=scaffold_41,length=862083,assembly=Zostera_marina.selectedgenome.v2.1proper.nuclearANDorganellar.20140906.fasta>
##contig=<ID=scaffold_42,length=817671,assembly=Zostera_marina.selectedgenome.v2.1proper.nuclearANDorganellar.20140906.fasta>
##contig=<ID=scaffold_43,length=822257,assembly=Zostera_marina.selectedgenome.v2.1proper.nuclearANDorganellar.20140906.fasta>
##contig=<ID=scaffold_44,length=815839,assembly=Zostera_marina.selectedgenome.v2.1proper.nuclearANDorganellar.20140906.fasta>
##contig=<ID=scaffold_45,length=896815,assembly=Zostera_marina.selectedgenome.v2.1proper.nuclearANDorganellar.20140906.fasta>
##contig=<ID=scaffold_46,length=811607,assembly=Zostera_marina.selectedgenome.v2.1proper.nuclearANDorganellar.20140906.fasta>
##contig=<ID=scaffold_47,length=802020,assembly=Zostera_marina.selectedgenome.v2.1proper.nuclearANDorganellar.20140906.fasta>
##contig=<ID=scaffold_48,length=810575,assembly=Zostera_marina.selectedgenome.v2.1proper.nuclearANDorganellar.20140906.fasta>
##contig=<ID=scaffold_49,length=772440,assembly=Zostera_marina.selectedgenome.v2.1proper.nuclearANDorganellar.20140906.fasta>
##contig=<ID=scaffold_50,length=786182,assembly=Zostera_marina.selectedgenome.v2.1proper.nuclearANDorganellar.20140906.fasta>
##contig=<ID=scaffold_51,length=835807,assembly=Zostera_marina.selectedgenome.v2.1proper.nuclearANDorganellar.20140906.fasta>
##contig=<ID=scaffold_52,length=777808,assembly=Zostera_marina.selectedgenome.v2.1proper.nuclearANDorganellar.20140906.fasta>
##contig=<ID=scaffold_53,length=758591,assembly=Zostera_marina.selectedgenome.v2.1proper.nuclearANDorganellar.20140906.fasta>
##contig=<ID=scaffold_54,length=748521,assembly=Zostera_marina.selectedgenome.v2.1proper.nuclearANDorganellar.20140906.fasta>
##contig=<ID=scaffold_55,length=737673,assembly=Zostera_marina.selectedgenome.v2.1proper.nuclearANDorganellar.20140906.fasta>
##contig=<ID=scaffold_56,length=756090,assembly=Zostera_marina.selectedgenome.v2.1proper.nuclearANDorganellar.20140906.fasta>
##contig=<ID=scaffold_57,length=755710,assembly=Zostera_marina.selectedgenome.v2.1proper.nuclearANDorganellar.20140906.fasta>
##contig=<ID=scaffold_58,length=726740,assembly=Zostera_marina.selectedgenome.v2.1proper.nuclearANDorganellar.20140906.fasta>
##contig=<ID=scaffold_59,length=724359,assembly=Zostera_marina.selectedgenome.v2.1proper.nuclearANDorganellar.20140906.fasta>
##contig=<ID=scaffold_60,length=756304,assembly=Zostera_marina.selectedgenome.v2.1proper.nuclearANDorganellar.20140906.fasta>
##contig=<ID=scaffold_61,length=749137,assembly=Zostera_marina.selectedgenome.v2.1proper.nuclearANDorganellar.20140906.fasta>
##contig=<ID=scaffold_62,length=723770,assembly=Zostera_marina.selectedgenome.v2.1proper.nuclearANDorganellar.20140906.fasta>
##contig=<ID=scaffold_63,length=732666,assembly=Zostera_marina.selectedgenome.v2.1proper.nuclearANDorganellar.20140906.fasta>
##contig=<ID=scaffold_64,length=708460,assembly=Zostera_marina.selectedgenome.v2.1proper.nuclearANDorganellar.20140906.fasta>
##contig=<ID=scaffold_65,length=724291,assembly=Zostera_marina.selectedgenome.v2.1proper.nuclearANDorganellar.20140906.fasta>
##contig=<ID=scaffold_66,length=717564,assembly=Zostera_marina.selectedgenome.v2.1proper.nuclearANDorganellar.20140906.fasta>
##contig=<ID=scaffold_67,length=723677,assembly=Zostera_marina.selectedgenome.v2.1proper.nuclearANDorganellar.20140906.fasta>
##contig=<ID=scaffold_68,length=716029,assembly=Zostera_marina.selectedgenome.v2.1proper.nuclearANDorganellar.20140906.fasta>
##contig=<ID=scaffold_69,length=690095,assembly=Zostera_marina.selectedgenome.v2.1proper.nuclearANDorganellar.20140906.fasta>
##contig=<ID=scaffold_70,length=698828,assembly=Zostera_marina.selectedgenome.v2.1proper.nuclearANDorganellar.20140906.fasta>
##contig=<ID=scaffold_71,length=699814,assembly=Zostera_marina.selectedgenome.v2.1proper.nuclearANDorganellar.20140906.fasta>
##contig=<ID=scaffold_72,length=672013,assembly=Zostera_marina.selectedgenome.v2.1proper.nuclearANDorganellar.20140906.fasta>
##contig=<ID=scaffold_73,length=679858,assembly=Zostera_marina.selectedgenome.v2.1proper.nuclearANDorganellar.20140906.fasta>
##contig=<ID=scaffold_74,length=677936,assembly=Zostera_marina.selectedgenome.v2.1proper.nuclearANDorganellar.20140906.fasta>
##contig=<ID=scaffold_75,length=679512,assembly=Zostera_marina.selectedgenome.v2.1proper.nuclearANDorganellar.20140906.fasta>
##contig=<ID=scaffold_76,length=652484,assembly=Zostera_marina.selectedgenome.v2.1proper.nuclearANDorganellar.20140906.fasta>
##contig=<ID=scaffold_77,length=648297,assembly=Zostera_marina.selectedgenome.v2.1proper.nuclearANDorganellar.20140906.fasta>
##contig=<ID=scaffold_78,length=667730,assembly=Zostera_marina.selectedgenome.v2.1proper.nuclearANDorganellar.20140906.fasta>
##contig=<ID=scaffold_79,length=663967,assembly=Zostera_marina.selectedgenome.v2.1proper.nuclearANDorganellar.20140906.fasta>
##contig=<ID=scaffold_80,length=657283,assembly=Zostera_marina.selectedgenome.v2.1proper.nuclearANDorganellar.20140906.fasta>
##contig=<ID=scaffold_81,length=638737,assembly=Zostera_marina.selectedgenome.v2.1proper.nuclearANDorganellar.20140906.fasta>
##contig=<ID=scaffold_82,length=664480,assembly=Zostera_marina.selectedgenome.v2.1proper.nuclearANDorganellar.20140906.fasta>
##contig=<ID=scaffold_83,length=647443,assembly=Zostera_marina.selectedgenome.v2.1proper.nuclearANDorganellar.20140906.fasta>
##contig=<ID=scaffold_84,length=671400,assembly=Zostera_marina.selectedgenome.v2.1proper.nuclearANDorganellar.20140906.fasta>
##contig=<ID=scaffold_85,length=626127,assembly=Zostera_marina.selectedgenome.v2.1proper.nuclearANDorganellar.20140906.fasta>
##contig=<ID=scaffold_86,length=652416,assembly=Zostera_marina.selectedgenome.v2.1proper.nuclearANDorganellar.20140906.fasta>
##contig=<ID=scaffold_87,length=615966,assembly=Zostera_marina.selectedgenome.v2.1proper.nuclearANDorganellar.20140906.fasta>
##contig=<ID=scaffold_88,length=638435,assembly=Zostera_marina.selectedgenome.v2.1proper.nuclearANDorganellar.20140906.fasta>
##contig=<ID=scaffold_89,length=634645,assembly=Zostera_marina.selectedgenome.v2.1proper.nuclearANDorganellar.20140906.fasta>
##contig=<ID=scaffold_90,length=672422,assembly=Zostera_marina.selectedgenome.v2.1proper.nuclearANDorganellar.20140906.fasta>
##contig=<ID=scaffold_91,length=629649,assembly=Zostera_marina.selectedgenome.v2.1proper.nuclearANDorganellar.20140906.fasta>
##contig=<ID=scaffold_92,length=594887,assembly=Zostera_marina.selectedgenome.v2.1proper.nuclearANDorganellar.20140906.fasta>
##contig=<ID=scaffold_93,length=600502,assembly=Zostera_marina.selectedgenome.v2.1proper.nuclearANDorganellar.20140906.fasta>
##contig=<ID=scaffold_95,length=601924,assembly=Zostera_marina.selectedgenome.v2.1proper.nuclearANDorganellar.20140906.fasta>
##contig=<ID=scaffold_96,length=585249,assembly=Zostera_marina.selectedgenome.v2.1proper.nuclearANDorganellar.20140906.fasta>
##contig=<ID=scaffold_97,length=583503,assembly=Zostera_marina.selectedgenome.v2.1proper.nuclearANDorganellar.20140906.fasta>
##contig=<ID=scaffold_98,length=603038,assembly=Zostera_marina.selectedgenome.v2.1proper.nuclearANDorganellar.20140906.fasta>
##contig=<ID=scaffold_99,length=579424,assembly=Zostera_marina.selectedgenome.v2.1proper.nuclearANDorganellar.20140906.fasta>
##contig=<ID=scaffold_101,length=577565,assembly=Zostera_marina.selectedgenome.v2.1proper.nuclearANDorganellar.20140906.fasta>
##contig=<ID=scaffold_102,length=590999,assembly=Zostera_marina.selectedgenome.v2.1proper.nuclearANDorganellar.20140906.fasta>
##contig=<ID=scaffold_103,length=620924,assembly=Zostera_marina.selectedgenome.v2.1proper.nuclearANDorganellar.20140906.fasta>
##contig=<ID=scaffold_104,length=584950,assembly=Zostera_marina.selectedgenome.v2.1proper.nuclearANDorganellar.20140906.fasta>
##contig=<ID=scaffold_105,length=545433,assembly=Zostera_marina.selectedgenome.v2.1proper.nuclearANDorganellar.20140906.fasta>
##contig=<ID=scaffold_106,length=558898,assembly=Zostera_marina.selectedgenome.v2.1proper.nuclearANDorganellar.20140906.fasta>
##contig=<ID=scaffold_107,length=533731,assembly=Zostera_marina.selectedgenome.v2.1proper.nuclearANDorganellar.20140906.fasta>
##contig=<ID=scaffold_108,length=544588,assembly=Zostera_marina.selectedgenome.v2.1proper.nuclearANDorganellar.20140906.fasta>
##contig=<ID=scaffold_109,length=534245,assembly=Zostera_marina.selectedgenome.v2.1proper.nuclearANDorganellar.20140906.fasta>
##contig=<ID=scaffold_110,length=576282,assembly=Zostera_marina.selectedgenome.v2.1proper.nuclearANDorganellar.20140906.fasta>
##contig=<ID=scaffold_111,length=527537,assembly=Zostera_marina.selectedgenome.v2.1proper.nuclearANDorganellar.20140906.fasta>
##contig=<ID=scaffold_112,length=528481,assembly=Zostera_marina.selectedgenome.v2.1proper.nuclearANDorganellar.20140906.fasta>
##contig=<ID=scaffold_113,length=522578,assembly=Zostera_marina.selectedgenome.v2.1proper.nuclearANDorganellar.20140906.fasta>
##contig=<ID=scaffold_114,length=521979,assembly=Zostera_marina.selectedgenome.v2.1proper.nuclearANDorganellar.20140906.fasta>
##contig=<ID=scaffold_115,length=526422,assembly=Zostera_marina.selectedgenome.v2.1proper.nuclearANDorganellar.20140906.fasta>
##contig=<ID=scaffold_116,length=523816,assembly=Zostera_marina.selectedgenome.v2.1proper.nuclearANDorganellar.20140906.fasta>
##contig=<ID=scaffold_117,length=481924,assembly=Zostera_marina.selectedgenome.v2.1proper.nuclearANDorganellar.20140906.fasta>
##contig=<ID=scaffold_118,length=503632,assembly=Zostera_marina.selectedgenome.v2.1proper.nuclearANDorganellar.20140906.fasta>
##contig=<ID=scaffold_119,length=553867,assembly=Zostera_marina.selectedgenome.v2.1proper.nuclearANDorganellar.20140906.fasta>
##contig=<ID=scaffold_120,length=509159,assembly=Zostera_marina.selectedgenome.v2.1proper.nuclearANDorganellar.20140906.fasta>
##contig=<ID=scaffold_121,length=470003,assembly=Zostera_marina.selectedgenome.v2.1proper.nuclearANDorganellar.20140906.fasta>
##contig=<ID=scaffold_122,length=477508,assembly=Zostera_marina.selectedgenome.v2.1proper.nuclearANDorganellar.20140906.fasta>
##contig=<ID=scaffold_123,length=472893,assembly=Zostera_marina.selectedgenome.v2.1proper.nuclearANDorganellar.20140906.fasta>
##contig=<ID=scaffold_124,length=518916,assembly=Zostera_marina.selectedgenome.v2.1proper.nuclearANDorganellar.20140906.fasta>
##contig=<ID=scaffold_125,length=508068,assembly=Zostera_marina.selectedgenome.v2.1proper.nuclearANDorganellar.20140906.fasta>
##contig=<ID=scaffold_126,length=485578,assembly=Zostera_marina.selectedgenome.v2.1proper.nuclearANDorganellar.20140906.fasta>
##contig=<ID=scaffold_127,length=500124,assembly=Zostera_marina.selectedgenome.v2.1proper.nuclearANDorganellar.20140906.fasta>
##contig=<ID=scaffold_128,length=450006,assembly=Zostera_marina.selectedgenome.v2.1proper.nuclearANDorganellar.20140906.fasta>
##contig=<ID=scaffold_129,length=446942,assembly=Zostera_marina.selectedgenome.v2.1proper.nuclearANDorganellar.20140906.fasta>
##contig=<ID=scaffold_130,length=492611,assembly=Zostera_marina.selectedgenome.v2.1proper.nuclearANDorganellar.20140906.fasta>
##contig=<ID=scaffold_131,length=497251,assembly=Zostera_marina.selectedgenome.v2.1proper.nuclearANDorganellar.20140906.fasta>
##contig=<ID=scaffold_132,length=450499,assembly=Zostera_marina.selectedgenome.v2.1proper.nuclearANDorganellar.20140906.fasta>
##contig=<ID=scaffold_133,length=463270,assembly=Zostera_marina.selectedgenome.v2.1proper.nuclearANDorganellar.20140906.fasta>
##contig=<ID=scaffold_134,length=440338,assembly=Zostera_marina.selectedgenome.v2.1proper.nuclearANDorganellar.20140906.fasta>
##contig=<ID=scaffold_135,length=447589,assembly=Zostera_marina.selectedgenome.v2.1proper.nuclearANDorganellar.20140906.fasta>
##contig=<ID=scaffold_136,length=475854,assembly=Zostera_marina.selectedgenome.v2.1proper.nuclearANDorganellar.20140906.fasta>
##contig=<ID=scaffold_137,length=466922,assembly=Zostera_marina.selectedgenome.v2.1proper.nuclearANDorganellar.20140906.fasta>
##contig=<ID=scaffold_138,length=475898,assembly=Zostera_marina.selectedgenome.v2.1proper.nuclearANDorganellar.20140906.fasta>
##contig=<ID=scaffold_139,length=444201,assembly=Zostera_marina.selectedgenome.v2.1proper.nuclearANDorganellar.20140906.fasta>
##contig=<ID=scaffold_140,length=440503,assembly=Zostera_marina.selectedgenome.v2.1proper.nuclearANDorganellar.20140906.fasta>
##contig=<ID=scaffold_141,length=433239,assembly=Zostera_marina.selectedgenome.v2.1proper.nuclearANDorganellar.20140906.fasta>
##contig=<ID=scaffold_142,length=439671,assembly=Zostera_marina.selectedgenome.v2.1proper.nuclearANDorganellar.20140906.fasta>
##contig=<ID=scaffold_143,length=434658,assembly=Zostera_marina.selectedgenome.v2.1proper.nuclearANDorganellar.20140906.fasta>
##contig=<ID=scaffold_144,length=443227,assembly=Zostera_marina.selectedgenome.v2.1proper.nuclearANDorganellar.20140906.fasta>
##contig=<ID=scaffold_145,length=436115,assembly=Zostera_marina.selectedgenome.v2.1proper.nuclearANDorganellar.20140906.fasta>
##contig=<ID=scaffold_146,length=416303,assembly=Zostera_marina.selectedgenome.v2.1proper.nuclearANDorganellar.20140906.fasta>
##contig=<ID=scaffold_147,length=411576,assembly=Zostera_marina.selectedgenome.v2.1proper.nuclearANDorganellar.20140906.fasta>
##contig=<ID=scaffold_148,length=421479,assembly=Zostera_marina.selectedgenome.v2.1proper.nuclearANDorganellar.20140906.fasta>
##contig=<ID=scaffold_149,length=425814,assembly=Zostera_marina.selectedgenome.v2.1proper.nuclearANDorganellar.20140906.fasta>
##contig=<ID=scaffold_150,length=427967,assembly=Zostera_marina.selectedgenome.v2.1proper.nuclearANDorganellar.20140906.fasta>
##contig=<ID=scaffold_151,length=424709,assembly=Zostera_marina.selectedgenome.v2.1proper.nuclearANDorganellar.20140906.fasta>
##contig=<ID=scaffold_152,length=430396,assembly=Zostera_marina.selectedgenome.v2.1proper.nuclearANDorganellar.20140906.fasta>
##contig=<ID=scaffold_153,length=446672,assembly=Zostera_marina.selectedgenome.v2.1proper.nuclearANDorganellar.20140906.fasta>
##contig=<ID=scaffold_154,length=424342,assembly=Zostera_marina.selectedgenome.v2.1proper.nuclearANDorganellar.20140906.fasta>
##contig=<ID=scaffold_155,length=409512,assembly=Zostera_marina.selectedgenome.v2.1proper.nuclearANDorganellar.20140906.fasta>
##contig=<ID=scaffold_156,length=426461,assembly=Zostera_marina.selectedgenome.v2.1proper.nuclearANDorganellar.20140906.fasta>
##contig=<ID=scaffold_157,length=413393,assembly=Zostera_marina.selectedgenome.v2.1proper.nuclearANDorganellar.20140906.fasta>
##contig=<ID=scaffold_158,length=406643,assembly=Zostera_marina.selectedgenome.v2.1proper.nuclearANDorganellar.20140906.fasta>
##contig=<ID=scaffold_159,length=419343,assembly=Zostera_marina.selectedgenome.v2.1proper.nuclearANDorganellar.20140906.fasta>
##contig=<ID=scaffold_160,length=416336,assembly=Zostera_marina.selectedgenome.v2.1proper.nuclearANDorganellar.20140906.fasta>
##contig=<ID=scaffold_161,length=386545,assembly=Zostera_marina.selectedgenome.v2.1proper.nuclearANDorganellar.20140906.fasta>
##contig=<ID=scaffold_162,length=426954,assembly=Zostera_marina.selectedgenome.v2.1proper.nuclearANDorganellar.20140906.fasta>
##contig=<ID=scaffold_163,length=410081,assembly=Zostera_marina.selectedgenome.v2.1proper.nuclearANDorganellar.20140906.fasta>
##contig=<ID=scaffold_164,length=383819,assembly=Zostera_marina.selectedgenome.v2.1proper.nuclearANDorganellar.20140906.fasta>
##contig=<ID=scaffold_100,length=384041,assembly=Zostera_marina.selectedgenome.v2.1proper.nuclearANDorganellar.20140906.fasta>
##contig=<ID=scaffold_165,length=405417,assembly=Zostera_marina.selectedgenome.v2.1proper.nuclearANDorganellar.20140906.fasta>
##contig=<ID=scaffold_166,length=371348,assembly=Zostera_marina.selectedgenome.v2.1proper.nuclearANDorganellar.20140906.fasta>
##contig=<ID=scaffold_167,length=416582,assembly=Zostera_marina.selectedgenome.v2.1proper.nuclearANDorganellar.20140906.fasta>
##contig=<ID=scaffold_168,length=384124,assembly=Zostera_marina.selectedgenome.v2.1proper.nuclearANDorganellar.20140906.fasta>
##contig=<ID=scaffold_169,length=413554,assembly=Zostera_marina.selectedgenome.v2.1proper.nuclearANDorganellar.20140906.fasta>
##contig=<ID=scaffold_170,length=373742,assembly=Zostera_marina.selectedgenome.v2.1proper.nuclearANDorganellar.20140906.fasta>
##contig=<ID=scaffold_171,length=358871,assembly=Zostera_marina.selectedgenome.v2.1proper.nuclearANDorganellar.20140906.fasta>
##contig=<ID=scaffold_172,length=393591,assembly=Zostera_marina.selectedgenome.v2.1proper.nuclearANDorganellar.20140906.fasta>
##contig=<ID=scaffold_173,length=367692,assembly=Zostera_marina.selectedgenome.v2.1proper.nuclearANDorganellar.20140906.fasta>
##contig=<ID=scaffold_174,length=357507,assembly=Zostera_marina.selectedgenome.v2.1proper.nuclearANDorganellar.20140906.fasta>
##contig=<ID=scaffold_175,length=381858,assembly=Zostera_marina.selectedgenome.v2.1proper.nuclearANDorganellar.20140906.fasta>
##contig=<ID=scaffold_176,length=395135,assembly=Zostera_marina.selectedgenome.v2.1proper.nuclearANDorganellar.20140906.fasta>
##contig=<ID=scaffold_177,length=350334,assembly=Zostera_marina.selectedgenome.v2.1proper.nuclearANDorganellar.20140906.fasta>
##contig=<ID=scaffold_178,length=371353,assembly=Zostera_marina.selectedgenome.v2.1proper.nuclearANDorganellar.20140906.fasta>
##contig=<ID=scaffold_179,length=365060,assembly=Zostera_marina.selectedgenome.v2.1proper.nuclearANDorganellar.20140906.fasta>
##contig=<ID=scaffold_180,length=343513,assembly=Zostera_marina.selectedgenome.v2.1proper.nuclearANDorganellar.20140906.fasta>
##contig=<ID=scaffold_181,length=354548,assembly=Zostera_marina.selectedgenome.v2.1proper.nuclearANDorganellar.20140906.fasta>
##contig=<ID=scaffold_182,length=351264,assembly=Zostera_marina.selectedgenome.v2.1proper.nuclearANDorganellar.20140906.fasta>
##contig=<ID=scaffold_183,length=342111,assembly=Zostera_marina.selectedgenome.v2.1proper.nuclearANDorganellar.20140906.fasta>
##contig=<ID=scaffold_184,length=365704,assembly=Zostera_marina.selectedgenome.v2.1proper.nuclearANDorganellar.20140906.fasta>
##contig=<ID=scaffold_185,length=340818,assembly=Zostera_marina.selectedgenome.v2.1proper.nuclearANDorganellar.20140906.fasta>
##contig=<ID=scaffold_186,length=384877,assembly=Zostera_marina.selectedgenome.v2.1proper.nuclearANDorganellar.20140906.fasta>
##contig=<ID=scaffold_187,length=346021,assembly=Zostera_marina.selectedgenome.v2.1proper.nuclearANDorganellar.20140906.fasta>
##contig=<ID=scaffold_188,length=336484,assembly=Zostera_marina.selectedgenome.v2.1proper.nuclearANDorganellar.20140906.fasta>
##contig=<ID=scaffold_189,length=344022,assembly=Zostera_marina.selectedgenome.v2.1proper.nuclearANDorganellar.20140906.fasta>
##contig=<ID=scaffold_190,length=400912,assembly=Zostera_marina.selectedgenome.v2.1proper.nuclearANDorganellar.20140906.fasta>
##contig=<ID=scaffold_191,length=362545,assembly=Zostera_marina.selectedgenome.v2.1proper.nuclearANDorganellar.20140906.fasta>
##contig=<ID=scaffold_192,length=333105,assembly=Zostera_marina.selectedgenome.v2.1proper.nuclearANDorganellar.20140906.fasta>
##contig=<ID=scaffold_193,length=351933,assembly=Zostera_marina.selectedgenome.v2.1proper.nuclearANDorganellar.20140906.fasta>
##contig=<ID=scaffold_194,length=340198,assembly=Zostera_marina.selectedgenome.v2.1proper.nuclearANDorganellar.20140906.fasta>
##contig=<ID=scaffold_195,length=332410,assembly=Zostera_marina.selectedgenome.v2.1proper.nuclearANDorganellar.20140906.fasta>
##contig=<ID=scaffold_196,length=336101,assembly=Zostera_marina.selectedgenome.v2.1proper.nuclearANDorganellar.20140906.fasta>
##contig=<ID=scaffold_197,length=320127,assembly=Zostera_marina.selectedgenome.v2.1proper.nuclearANDorganellar.20140906.fasta>
##contig=<ID=scaffold_198,length=339884,assembly=Zostera_marina.selectedgenome.v2.1proper.nuclearANDorganellar.20140906.fasta>
##contig=<ID=scaffold_199,length=334192,assembly=Zostera_marina.selectedgenome.v2.1proper.nuclearANDorganellar.20140906.fasta>
##contig=<ID=scaffold_200,length=331589,assembly=Zostera_marina.selectedgenome.v2.1proper.nuclearANDorganellar.20140906.fasta>
##contig=<ID=scaffold_201,length=327406,assembly=Zostera_marina.selectedgenome.v2.1proper.nuclearANDorganellar.20140906.fasta>
##contig=<ID=scaffold_202,length=311786,assembly=Zostera_marina.selectedgenome.v2.1proper.nuclearANDorganellar.20140906.fasta>
##contig=<ID=scaffold_203,length=341048,assembly=Zostera_marina.selectedgenome.v2.1proper.nuclearANDorganellar.20140906.fasta>
##contig=<ID=scaffold_204,length=328652,assembly=Zostera_marina.selectedgenome.v2.1proper.nuclearANDorganellar.20140906.fasta>
##contig=<ID=scaffold_205,length=308427,assembly=Zostera_marina.selectedgenome.v2.1proper.nuclearANDorganellar.20140906.fasta>
##contig=<ID=scaffold_206,length=323397,assembly=Zostera_marina.selectedgenome.v2.1proper.nuclearANDorganellar.20140906.fasta>
##contig=<ID=scaffold_207,length=308664,assembly=Zostera_marina.selectedgenome.v2.1proper.nuclearANDorganellar.20140906.fasta>
##contig=<ID=scaffold_208,length=312369,assembly=Zostera_marina.selectedgenome.v2.1proper.nuclearANDorganellar.20140906.fasta>
##contig=<ID=scaffold_209,length=309846,assembly=Zostera_marina.selectedgenome.v2.1proper.nuclearANDorganellar.20140906.fasta>
##contig=<ID=scaffold_210,length=318130,assembly=Zostera_marina.selectedgenome.v2.1proper.nuclearANDorganellar.20140906.fasta>
##contig=<ID=scaffold_211,length=325330,assembly=Zostera_marina.selectedgenome.v2.1proper.nuclearANDorganellar.20140906.fasta>
##contig=<ID=scaffold_212,length=355716,assembly=Zostera_marina.selectedgenome.v2.1proper.nuclearANDorganellar.20140906.fasta>
##contig=<ID=scaffold_213,length=330524,assembly=Zostera_marina.selectedgenome.v2.1proper.nuclearANDorganellar.20140906.fasta>
##contig=<ID=scaffold_214,length=303781,assembly=Zostera_marina.selectedgenome.v2.1proper.nuclearANDorganellar.20140906.fasta>
##contig=<ID=scaffold_215,length=310847,assembly=Zostera_marina.selectedgenome.v2.1proper.nuclearANDorganellar.20140906.fasta>
##contig=<ID=scaffold_216,length=333433,assembly=Zostera_marina.selectedgenome.v2.1proper.nuclearANDorganellar.20140906.fasta>
##contig=<ID=scaffold_217,length=323515,assembly=Zostera_marina.selectedgenome.v2.1proper.nuclearANDorganellar.20140906.fasta>
##contig=<ID=scaffold_218,length=294904,assembly=Zostera_marina.selectedgenome.v2.1proper.nuclearANDorganellar.20140906.fasta>
##contig=<ID=scaffold_219,length=317578,assembly=Zostera_marina.selectedgenome.v2.1proper.nuclearANDorganellar.20140906.fasta>
##contig=<ID=scaffold_220,length=355470,assembly=Zostera_marina.selectedgenome.v2.1proper.nuclearANDorganellar.20140906.fasta>
##contig=<ID=scaffold_221,length=295683,assembly=Zostera_marina.selectedgenome.v2.1proper.nuclearANDorganellar.20140906.fasta>
##contig=<ID=scaffold_222,length=303138,assembly=Zostera_marina.selectedgenome.v2.1proper.nuclearANDorganellar.20140906.fasta>
##contig=<ID=scaffold_223,length=294988,assembly=Zostera_marina.selectedgenome.v2.1proper.nuclearANDorganellar.20140906.fasta>
##contig=<ID=scaffold_224,length=289344,assembly=Zostera_marina.selectedgenome.v2.1proper.nuclearANDorganellar.20140906.fasta>
##contig=<ID=scaffold_225,length=305012,assembly=Zostera_marina.selectedgenome.v2.1proper.nuclearANDorganellar.20140906.fasta>
##contig=<ID=scaffold_226,length=309561,assembly=Zostera_marina.selectedgenome.v2.1proper.nuclearANDorganellar.20140906.fasta>
##contig=<ID=scaffold_227,length=301015,assembly=Zostera_marina.selectedgenome.v2.1proper.nuclearANDorganellar.20140906.fasta>
##contig=<ID=scaffold_228,length=283614,assembly=Zostera_marina.selectedgenome.v2.1proper.nuclearANDorganellar.20140906.fasta>
##contig=<ID=scaffold_229,length=314949,assembly=Zostera_marina.selectedgenome.v2.1proper.nuclearANDorganellar.20140906.fasta>
##contig=<ID=scaffold_230,length=277486,assembly=Zostera_marina.selectedgenome.v2.1proper.nuclearANDorganellar.20140906.fasta>
##contig=<ID=scaffold_231,length=276431,assembly=Zostera_marina.selectedgenome.v2.1proper.nuclearANDorganellar.20140906.fasta>
##contig=<ID=scaffold_234,length=293139,assembly=Zostera_marina.selectedgenome.v2.1proper.nuclearANDorganellar.20140906.fasta>
##contig=<ID=scaffold_235,length=272397,assembly=Zostera_marina.selectedgenome.v2.1proper.nuclearANDorganellar.20140906.fasta>
##contig=<ID=scaffold_236,length=272639,assembly=Zostera_marina.selectedgenome.v2.1proper.nuclearANDorganellar.20140906.fasta>
##contig=<ID=scaffold_237,length=291274,assembly=Zostera_marina.selectedgenome.v2.1proper.nuclearANDorganellar.20140906.fasta>
##contig=<ID=scaffold_238,length=272368,assembly=Zostera_marina.selectedgenome.v2.1proper.nuclearANDorganellar.20140906.fasta>
##contig=<ID=scaffold_239,length=267190,assembly=Zostera_marina.selectedgenome.v2.1proper.nuclearANDorganellar.20140906.fasta>
##contig=<ID=scaffold_240,length=263577,assembly=Zostera_marina.selectedgenome.v2.1proper.nuclearANDorganellar.20140906.fasta>
##contig=<ID=scaffold_241,length=263557,assembly=Zostera_marina.selectedgenome.v2.1proper.nuclearANDorganellar.20140906.fasta>
##contig=<ID=scaffold_242,length=275070,assembly=Zostera_marina.selectedgenome.v2.1proper.nuclearANDorganellar.20140906.fasta>
##contig=<ID=scaffold_243,length=270562,assembly=Zostera_marina.selectedgenome.v2.1proper.nuclearANDorganellar.20140906.fasta>
##contig=<ID=scaffold_244,length=254207,assembly=Zostera_marina.selectedgenome.v2.1proper.nuclearANDorganellar.20140906.fasta>
##contig=<ID=scaffold_245,length=283382,assembly=Zostera_marina.selectedgenome.v2.1proper.nuclearANDorganellar.20140906.fasta>
##contig=<ID=scaffold_246,length=260032,assembly=Zostera_marina.selectedgenome.v2.1proper.nuclearANDorganellar.20140906.fasta>
##contig=<ID=scaffold_247,length=280912,assembly=Zostera_marina.selectedgenome.v2.1proper.nuclearANDorganellar.20140906.fasta>
##contig=<ID=scaffold_248,length=248373,assembly=Zostera_marina.selectedgenome.v2.1proper.nuclearANDorganellar.20140906.fasta>
##contig=<ID=scaffold_249,length=275917,assembly=Zostera_marina.selectedgenome.v2.1proper.nuclearANDorganellar.20140906.fasta>
##contig=<ID=scaffold_250,length=278309,assembly=Zostera_marina.selectedgenome.v2.1proper.nuclearANDorganellar.20140906.fasta>
##contig=<ID=scaffold_251,length=289525,assembly=Zostera_marina.selectedgenome.v2.1proper.nuclearANDorganellar.20140906.fasta>
##contig=<ID=scaffold_252,length=243839,assembly=Zostera_marina.selectedgenome.v2.1proper.nuclearANDorganellar.20140906.fasta>
##contig=<ID=scaffold_253,length=246270,assembly=Zostera_marina.selectedgenome.v2.1proper.nuclearANDorganellar.20140906.fasta>
##contig=<ID=scaffold_254,length=245864,assembly=Zostera_marina.selectedgenome.v2.1proper.nuclearANDorganellar.20140906.fasta>
##contig=<ID=scaffold_255,length=247147,assembly=Zostera_marina.selectedgenome.v2.1proper.nuclearANDorganellar.20140906.fasta>
##contig=<ID=scaffold_256,length=252068,assembly=Zostera_marina.selectedgenome.v2.1proper.nuclearANDorganellar.20140906.fasta>
##contig=<ID=scaffold_257,length=250938,assembly=Zostera_marina.selectedgenome.v2.1proper.nuclearANDorganellar.20140906.fasta>
##contig=<ID=scaffold_258,length=234451,assembly=Zostera_marina.selectedgenome.v2.1proper.nuclearANDorganellar.20140906.fasta>
##contig=<ID=scaffold_259,length=239389,assembly=Zostera_marina.selectedgenome.v2.1proper.nuclearANDorganellar.20140906.fasta>
##contig=<ID=scaffold_260,length=286034,assembly=Zostera_marina.selectedgenome.v2.1proper.nuclearANDorganellar.20140906.fasta>
##contig=<ID=scaffold_261,length=243884,assembly=Zostera_marina.selectedgenome.v2.1proper.nuclearANDorganellar.20140906.fasta>
##contig=<ID=scaffold_262,length=233540,assembly=Zostera_marina.selectedgenome.v2.1proper.nuclearANDorganellar.20140906.fasta>
##contig=<ID=scaffold_263,length=248528,assembly=Zostera_marina.selectedgenome.v2.1proper.nuclearANDorganellar.20140906.fasta>
##contig=<ID=scaffold_264,length=232632,assembly=Zostera_marina.selectedgenome.v2.1proper.nuclearANDorganellar.20140906.fasta>
##contig=<ID=scaffold_265,length=250070,assembly=Zostera_marina.selectedgenome.v2.1proper.nuclearANDorganellar.20140906.fasta>
##contig=<ID=scaffold_266,length=233258,assembly=Zostera_marina.selectedgenome.v2.1proper.nuclearANDorganellar.20140906.fasta>
##contig=<ID=scaffold_267,length=225665,assembly=Zostera_marina.selectedgenome.v2.1proper.nuclearANDorganellar.20140906.fasta>
##contig=<ID=scaffold_268,length=227454,assembly=Zostera_marina.selectedgenome.v2.1proper.nuclearANDorganellar.20140906.fasta>
##contig=<ID=scaffold_269,length=225851,assembly=Zostera_marina.selectedgenome.v2.1proper.nuclearANDorganellar.20140906.fasta>
##contig=<ID=scaffold_270,length=225541,assembly=Zostera_marina.selectedgenome.v2.1proper.nuclearANDorganellar.20140906.fasta>
##contig=<ID=scaffold_271,length=231217,assembly=Zostera_marina.selectedgenome.v2.1proper.nuclearANDorganellar.20140906.fasta>
##contig=<ID=scaffold_272,length=253124,assembly=Zostera_marina.selectedgenome.v2.1proper.nuclearANDorganellar.20140906.fasta>
##contig=<ID=scaffold_273,length=226709,assembly=Zostera_marina.selectedgenome.v2.1proper.nuclearANDorganellar.20140906.fasta>
##contig=<ID=scaffold_274,length=225149,assembly=Zostera_marina.selectedgenome.v2.1proper.nuclearANDorganellar.20140906.fasta>
##contig=<ID=scaffold_275,length=258689,assembly=Zostera_marina.selectedgenome.v2.1proper.nuclearANDorganellar.20140906.fasta>
##contig=<ID=scaffold_276,length=246125,assembly=Zostera_marina.selectedgenome.v2.1proper.nuclearANDorganellar.20140906.fasta>
##contig=<ID=scaffold_277,length=238785,assembly=Zostera_marina.selectedgenome.v2.1proper.nuclearANDorganellar.20140906.fasta>
##contig=<ID=scaffold_278,length=222635,assembly=Zostera_marina.selectedgenome.v2.1proper.nuclearANDorganellar.20140906.fasta>
##contig=<ID=scaffold_279,length=224850,assembly=Zostera_marina.selectedgenome.v2.1proper.nuclearANDorganellar.20140906.fasta>
##contig=<ID=scaffold_280,length=228740,assembly=Zostera_marina.selectedgenome.v2.1proper.nuclearANDorganellar.20140906.fasta>
##contig=<ID=scaffold_281,length=223992,assembly=Zostera_marina.selectedgenome.v2.1proper.nuclearANDorganellar.20140906.fasta>
##contig=<ID=scaffold_282,length=244087,assembly=Zostera_marina.selectedgenome.v2.1proper.nuclearANDorganellar.20140906.fasta>
##contig=<ID=scaffold_283,length=225633,assembly=Zostera_marina.selectedgenome.v2.1proper.nuclearANDorganellar.20140906.fasta>
##contig=<ID=scaffold_284,length=221707,assembly=Zostera_marina.selectedgenome.v2.1proper.nuclearANDorganellar.20140906.fasta>
##contig=<ID=scaffold_285,length=260057,assembly=Zostera_marina.selectedgenome.v2.1proper.nuclearANDorganellar.20140906.fasta>
##contig=<ID=scaffold_286,length=282259,assembly=Zostera_marina.selectedgenome.v2.1proper.nuclearANDorganellar.20140906.fasta>
##contig=<ID=scaffold_287,length=211546,assembly=Zostera_marina.selectedgenome.v2.1proper.nuclearANDorganellar.20140906.fasta>
##contig=<ID=scaffold_288,length=210114,assembly=Zostera_marina.selectedgenome.v2.1proper.nuclearANDorganellar.20140906.fasta>
##contig=<ID=scaffold_289,length=209484,assembly=Zostera_marina.selectedgenome.v2.1proper.nuclearANDorganellar.20140906.fasta>
##contig=<ID=scaffold_290,length=232227,assembly=Zostera_marina.selectedgenome.v2.1proper.nuclearANDorganellar.20140906.fasta>
##contig=<ID=scaffold_291,length=231053,assembly=Zostera_marina.selectedgenome.v2.1proper.nuclearANDorganellar.20140906.fasta>
##contig=<ID=scaffold_292,length=201434,assembly=Zostera_marina.selectedgenome.v2.1proper.nuclearANDorganellar.20140906.fasta>
##contig=<ID=scaffold_293,length=204715,assembly=Zostera_marina.selectedgenome.v2.1proper.nuclearANDorganellar.20140906.fasta>
##contig=<ID=scaffold_294,length=216390,assembly=Zostera_marina.selectedgenome.v2.1proper.nuclearANDorganellar.20140906.fasta>
##contig=<ID=scaffold_295,length=218874,assembly=Zostera_marina.selectedgenome.v2.1proper.nuclearANDorganellar.20140906.fasta>
##contig=<ID=scaffold_296,length=207352,assembly=Zostera_marina.selectedgenome.v2.1proper.nuclearANDorganellar.20140906.fasta>
##contig=<ID=scaffold_297,length=244646,assembly=Zostera_marina.selectedgenome.v2.1proper.nuclearANDorganellar.20140906.fasta>
##contig=<ID=scaffold_298,length=227849,assembly=Zostera_marina.selectedgenome.v2.1proper.nuclearANDorganellar.20140906.fasta>
##contig=<ID=scaffold_299,length=214528,assembly=Zostera_marina.selectedgenome.v2.1proper.nuclearANDorganellar.20140906.fasta>
##contig=<ID=scaffold_300,length=200591,assembly=Zostera_marina.selectedgenome.v2.1proper.nuclearANDorganellar.20140906.fasta>
##contig=<ID=scaffold_301,length=231613,assembly=Zostera_marina.selectedgenome.v2.1proper.nuclearANDorganellar.20140906.fasta>
##contig=<ID=scaffold_302,length=198909,assembly=Zostera_marina.selectedgenome.v2.1proper.nuclearANDorganellar.20140906.fasta>
##contig=<ID=scaffold_303,length=191934,assembly=Zostera_marina.selectedgenome.v2.1proper.nuclearANDorganellar.20140906.fasta>
##contig=<ID=scaffold_304,length=202549,assembly=Zostera_marina.selectedgenome.v2.1proper.nuclearANDorganellar.20140906.fasta>
##contig=<ID=scaffold_305,length=212272,assembly=Zostera_marina.selectedgenome.v2.1proper.nuclearANDorganellar.20140906.fasta>
##contig=<ID=scaffold_306,length=192025,assembly=Zostera_marina.selectedgenome.v2.1proper.nuclearANDorganellar.20140906.fasta>
##contig=<ID=scaffold_307,length=188572,assembly=Zostera_marina.selectedgenome.v2.1proper.nuclearANDorganellar.20140906.fasta>
##contig=<ID=scaffold_308,length=253310,assembly=Zostera_marina.selectedgenome.v2.1proper.nuclearANDorganellar.20140906.fasta>
##contig=<ID=scaffold_309,length=187152,assembly=Zostera_marina.selectedgenome.v2.1proper.nuclearANDorganellar.20140906.fasta>
##contig=<ID=scaffold_310,length=191799,assembly=Zostera_marina.selectedgenome.v2.1proper.nuclearANDorganellar.20140906.fasta>
##contig=<ID=scaffold_311,length=189468,assembly=Zostera_marina.selectedgenome.v2.1proper.nuclearANDorganellar.20140906.fasta>
##contig=<ID=scaffold_312,length=184830,assembly=Zostera_marina.selectedgenome.v2.1proper.nuclearANDorganellar.20140906.fasta>
##contig=<ID=scaffold_313,length=179369,assembly=Zostera_marina.selectedgenome.v2.1proper.nuclearANDorganellar.20140906.fasta>
##contig=<ID=scaffold_314,length=199296,assembly=Zostera_marina.selectedgenome.v2.1proper.nuclearANDorganellar.20140906.fasta>
##contig=<ID=scaffold_315,length=177299,assembly=Zostera_marina.selectedgenome.v2.1proper.nuclearANDorganellar.20140906.fasta>
##contig=<ID=scaffold_316,length=198902,assembly=Zostera_marina.selectedgenome.v2.1proper.nuclearANDorganellar.20140906.fasta>
##contig=<ID=scaffold_317,length=176400,assembly=Zostera_marina.selectedgenome.v2.1proper.nuclearANDorganellar.20140906.fasta>
##contig=<ID=scaffold_318,length=192664,assembly=Zostera_marina.selectedgenome.v2.1proper.nuclearANDorganellar.20140906.fasta>
##contig=<ID=scaffold_319,length=178355,assembly=Zostera_marina.selectedgenome.v2.1proper.nuclearANDorganellar.20140906.fasta>
##contig=<ID=scaffold_320,length=180454,assembly=Zostera_marina.selectedgenome.v2.1proper.nuclearANDorganellar.20140906.fasta>
##contig=<ID=scaffold_321,length=211680,assembly=Zostera_marina.selectedgenome.v2.1proper.nuclearANDorganellar.20140906.fasta>
##contig=<ID=scaffold_322,length=197401,assembly=Zostera_marina.selectedgenome.v2.1proper.nuclearANDorganellar.20140906.fasta>
##contig=<ID=scaffold_323,length=193446,assembly=Zostera_marina.selectedgenome.v2.1proper.nuclearANDorganellar.20140906.fasta>
##contig=<ID=scaffold_324,length=175995,assembly=Zostera_marina.selectedgenome.v2.1proper.nuclearANDorganellar.20140906.fasta>
##contig=<ID=scaffold_325,length=191035,assembly=Zostera_marina.selectedgenome.v2.1proper.nuclearANDorganellar.20140906.fasta>
##contig=<ID=scaffold_326,length=199682,assembly=Zostera_marina.selectedgenome.v2.1proper.nuclearANDorganellar.20140906.fasta>
##contig=<ID=scaffold_327,length=173440,assembly=Zostera_marina.selectedgenome.v2.1proper.nuclearANDorganellar.20140906.fasta>
##contig=<ID=scaffold_328,length=178147,assembly=Zostera_marina.selectedgenome.v2.1proper.nuclearANDorganellar.20140906.fasta>
##contig=<ID=scaffold_329,length=179542,assembly=Zostera_marina.selectedgenome.v2.1proper.nuclearANDorganellar.20140906.fasta>
##contig=<ID=scaffold_330,length=167417,assembly=Zostera_marina.selectedgenome.v2.1proper.nuclearANDorganellar.20140906.fasta>
##contig=<ID=scaffold_331,length=167465,assembly=Zostera_marina.selectedgenome.v2.1proper.nuclearANDorganellar.20140906.fasta>
##contig=<ID=scaffold_332,length=180810,assembly=Zostera_marina.selectedgenome.v2.1proper.nuclearANDorganellar.20140906.fasta>
##contig=<ID=scaffold_333,length=177277,assembly=Zostera_marina.selectedgenome.v2.1proper.nuclearANDorganellar.20140906.fasta>
##contig=<ID=scaffold_334,length=168122,assembly=Zostera_marina.selectedgenome.v2.1proper.nuclearANDorganellar.20140906.fasta>
##contig=<ID=scaffold_335,length=185783,assembly=Zostera_marina.selectedgenome.v2.1proper.nuclearANDorganellar.20140906.fasta>
##contig=<ID=scaffold_336,length=185724,assembly=Zostera_marina.selectedgenome.v2.1proper.nuclearANDorganellar.20140906.fasta>
##contig=<ID=scaffold_337,length=178533,assembly=Zostera_marina.selectedgenome.v2.1proper.nuclearANDorganellar.20140906.fasta>
##contig=<ID=scaffold_338,length=164542,assembly=Zostera_marina.selectedgenome.v2.1proper.nuclearANDorganellar.20140906.fasta>
##contig=<ID=scaffold_339,length=165001,assembly=Zostera_marina.selectedgenome.v2.1proper.nuclearANDorganellar.20140906.fasta>
##contig=<ID=scaffold_340,length=161413,assembly=Zostera_marina.selectedgenome.v2.1proper.nuclearANDorganellar.20140906.fasta>
##contig=<ID=scaffold_341,length=171972,assembly=Zostera_marina.selectedgenome.v2.1proper.nuclearANDorganellar.20140906.fasta>
##contig=<ID=scaffold_342,length=158771,assembly=Zostera_marina.selectedgenome.v2.1proper.nuclearANDorganellar.20140906.fasta>
##contig=<ID=scaffold_343,length=160926,assembly=Zostera_marina.selectedgenome.v2.1proper.nuclearANDorganellar.20140906.fasta>
##contig=<ID=scaffold_344,length=155581,assembly=Zostera_marina.selectedgenome.v2.1proper.nuclearANDorganellar.20140906.fasta>
##contig=<ID=scaffold_345,length=155770,assembly=Zostera_marina.selectedgenome.v2.1proper.nuclearANDorganellar.20140906.fasta>
##contig=<ID=scaffold_346,length=184874,assembly=Zostera_marina.selectedgenome.v2.1proper.nuclearANDorganellar.20140906.fasta>
##contig=<ID=scaffold_347,length=168975,assembly=Zostera_marina.selectedgenome.v2.1proper.nuclearANDorganellar.20140906.fasta>
##contig=<ID=scaffold_348,length=161601,assembly=Zostera_marina.selectedgenome.v2.1proper.nuclearANDorganellar.20140906.fasta>
##contig=<ID=scaffold_349,length=152606,assembly=Zostera_marina.selectedgenome.v2.1proper.nuclearANDorganellar.20140906.fasta>
##contig=<ID=scaffold_350,length=171140,assembly=Zostera_marina.selectedgenome.v2.1proper.nuclearANDorganellar.20140906.fasta>
##contig=<ID=scaffold_351,length=170802,assembly=Zostera_marina.selectedgenome.v2.1proper.nuclearANDorganellar.20140906.fasta>
##contig=<ID=scaffold_352,length=162419,assembly=Zostera_marina.selectedgenome.v2.1proper.nuclearANDorganellar.20140906.fasta>
##contig=<ID=scaffold_353,length=162390,assembly=Zostera_marina.selectedgenome.v2.1proper.nuclearANDorganellar.20140906.fasta>
##contig=<ID=scaffold_354,length=149336,assembly=Zostera_marina.selectedgenome.v2.1proper.nuclearANDorganellar.20140906.fasta>
##contig=<ID=scaffold_355,length=157501,assembly=Zostera_marina.selectedgenome.v2.1proper.nuclearANDorganellar.20140906.fasta>
##contig=<ID=scaffold_356,length=148566,assembly=Zostera_marina.selectedgenome.v2.1proper.nuclearANDorganellar.20140906.fasta>
##contig=<ID=scaffold_357,length=160311,assembly=Zostera_marina.selectedgenome.v2.1proper.nuclearANDorganellar.20140906.fasta>
##contig=<ID=scaffold_358,length=214152,assembly=Zostera_marina.selectedgenome.v2.1proper.nuclearANDorganellar.20140906.fasta>
##contig=<ID=scaffold_359,length=167501,assembly=Zostera_marina.selectedgenome.v2.1proper.nuclearANDorganellar.20140906.fasta>
##contig=<ID=scaffold_360,length=145951,assembly=Zostera_marina.selectedgenome.v2.1proper.nuclearANDorganellar.20140906.fasta>
##contig=<ID=scaffold_361,length=148145,assembly=Zostera_marina.selectedgenome.v2.1proper.nuclearANDorganellar.20140906.fasta>
##contig=<ID=scaffold_362,length=168482,assembly=Zostera_marina.selectedgenome.v2.1proper.nuclearANDorganellar.20140906.fasta>
##contig=<ID=scaffold_363,length=156367,assembly=Zostera_marina.selectedgenome.v2.1proper.nuclearANDorganellar.20140906.fasta>
##contig=<ID=scaffold_364,length=185727,assembly=Zostera_marina.selectedgenome.v2.1proper.nuclearANDorganellar.20140906.fasta>
##contig=<ID=scaffold_365,length=158205,assembly=Zostera_marina.selectedgenome.v2.1proper.nuclearANDorganellar.20140906.fasta>
##contig=<ID=scaffold_366,length=148353,assembly=Zostera_marina.selectedgenome.v2.1proper.nuclearANDorganellar.20140906.fasta>
##contig=<ID=scaffold_367,length=146015,assembly=Zostera_marina.selectedgenome.v2.1proper.nuclearANDorganellar.20140906.fasta>
##contig=<ID=scaffold_368,length=146629,assembly=Zostera_marina.selectedgenome.v2.1proper.nuclearANDorganellar.20140906.fasta>
##contig=<ID=scaffold_369,length=163946,assembly=Zostera_marina.selectedgenome.v2.1proper.nuclearANDorganellar.20140906.fasta>
##contig=<ID=scaffold_370,length=157238,assembly=Zostera_marina.selectedgenome.v2.1proper.nuclearANDorganellar.20140906.fasta>
##contig=<ID=scaffold_371,length=164246,assembly=Zostera_marina.selectedgenome.v2.1proper.nuclearANDorganellar.20140906.fasta>
##contig=<ID=scaffold_372,length=156212,assembly=Zostera_marina.selectedgenome.v2.1proper.nuclearANDorganellar.20140906.fasta>
##contig=<ID=scaffold_373,length=138788,assembly=Zostera_marina.selectedgenome.v2.1proper.nuclearANDorganellar.20140906.fasta>
##contig=<ID=scaffold_374,length=152737,assembly=Zostera_marina.selectedgenome.v2.1proper.nuclearANDorganellar.20140906.fasta>
##contig=<ID=scaffold_375,length=135919,assembly=Zostera_marina.selectedgenome.v2.1proper.nuclearANDorganellar.20140906.fasta>
##contig=<ID=scaffold_376,length=141869,assembly=Zostera_marina.selectedgenome.v2.1proper.nuclearANDorganellar.20140906.fasta>
##contig=<ID=scaffold_377,length=144848,assembly=Zostera_marina.selectedgenome.v2.1proper.nuclearANDorganellar.20140906.fasta>
##contig=<ID=scaffold_378,length=155268,assembly=Zostera_marina.selectedgenome.v2.1proper.nuclearANDorganellar.20140906.fasta>
##contig=<ID=scaffold_379,length=135784,assembly=Zostera_marina.selectedgenome.v2.1proper.nuclearANDorganellar.20140906.fasta>
##contig=<ID=scaffold_380,length=151731,assembly=Zostera_marina.selectedgenome.v2.1proper.nuclearANDorganellar.20140906.fasta>
##contig=<ID=scaffold_381,length=147874,assembly=Zostera_marina.selectedgenome.v2.1proper.nuclearANDorganellar.20140906.fasta>
##contig=<ID=scaffold_382,length=168172,assembly=Zostera_marina.selectedgenome.v2.1proper.nuclearANDorganellar.20140906.fasta>
##contig=<ID=scaffold_383,length=146935,assembly=Zostera_marina.selectedgenome.v2.1proper.nuclearANDorganellar.20140906.fasta>
##contig=<ID=scaffold_384,length=133002,assembly=Zostera_marina.selectedgenome.v2.1proper.nuclearANDorganellar.20140906.fasta>
##contig=<ID=scaffold_385,length=138208,assembly=Zostera_marina.selectedgenome.v2.1proper.nuclearANDorganellar.20140906.fasta>
##contig=<ID=scaffold_386,length=140748,assembly=Zostera_marina.selectedgenome.v2.1proper.nuclearANDorganellar.20140906.fasta>
##contig=<ID=scaffold_387,length=136420,assembly=Zostera_marina.selectedgenome.v2.1proper.nuclearANDorganellar.20140906.fasta>
##contig=<ID=scaffold_388,length=129621,assembly=Zostera_marina.selectedgenome.v2.1proper.nuclearANDorganellar.20140906.fasta>
##contig=<ID=scaffold_389,length=157892,assembly=Zostera_marina.selectedgenome.v2.1proper.nuclearANDorganellar.20140906.fasta>
##contig=<ID=scaffold_390,length=144686,assembly=Zostera_marina.selectedgenome.v2.1proper.nuclearANDorganellar.20140906.fasta>
##contig=<ID=scaffold_391,length=126759,assembly=Zostera_marina.selectedgenome.v2.1proper.nuclearANDorganellar.20140906.fasta>
##contig=<ID=scaffold_392,length=136538,assembly=Zostera_marina.selectedgenome.v2.1proper.nuclearANDorganellar.20140906.fasta>
##contig=<ID=scaffold_393,length=126477,assembly=Zostera_marina.selectedgenome.v2.1proper.nuclearANDorganellar.20140906.fasta>
##contig=<ID=scaffold_394,length=134551,assembly=Zostera_marina.selectedgenome.v2.1proper.nuclearANDorganellar.20140906.fasta>
##contig=<ID=scaffold_395,length=131695,assembly=Zostera_marina.selectedgenome.v2.1proper.nuclearANDorganellar.20140906.fasta>
##contig=<ID=scaffold_396,length=127779,assembly=Zostera_marina.selectedgenome.v2.1proper.nuclearANDorganellar.20140906.fasta>
##contig=<ID=scaffold_397,length=124063,assembly=Zostera_marina.selectedgenome.v2.1proper.nuclearANDorganellar.20140906.fasta>
##contig=<ID=scaffold_398,length=124833,assembly=Zostera_marina.selectedgenome.v2.1proper.nuclearANDorganellar.20140906.fasta>
##contig=<ID=scaffold_399,length=138369,assembly=Zostera_marina.selectedgenome.v2.1proper.nuclearANDorganellar.20140906.fasta>
##contig=<ID=scaffold_400,length=134643,assembly=Zostera_marina.selectedgenome.v2.1proper.nuclearANDorganellar.20140906.fasta>
##contig=<ID=scaffold_401,length=120152,assembly=Zostera_marina.selectedgenome.v2.1proper.nuclearANDorganellar.20140906.fasta>
##contig=<ID=scaffold_402,length=120941,assembly=Zostera_marina.selectedgenome.v2.1proper.nuclearANDorganellar.20140906.fasta>
##contig=<ID=scaffold_403,length=129743,assembly=Zostera_marina.selectedgenome.v2.1proper.nuclearANDorganellar.20140906.fasta>
##contig=<ID=scaffold_404,length=124494,assembly=Zostera_marina.selectedgenome.v2.1proper.nuclearANDorganellar.20140906.fasta>
##contig=<ID=scaffold_405,length=166086,assembly=Zostera_marina.selectedgenome.v2.1proper.nuclearANDorganellar.20140906.fasta>
##contig=<ID=scaffold_406,length=134540,assembly=Zostera_marina.selectedgenome.v2.1proper.nuclearANDorganellar.20140906.fasta>
##contig=<ID=scaffold_407,length=118671,assembly=Zostera_marina.selectedgenome.v2.1proper.nuclearANDorganellar.20140906.fasta>
##contig=<ID=scaffold_408,length=120291,assembly=Zostera_marina.selectedgenome.v2.1proper.nuclearANDorganellar.20140906.fasta>
##contig=<ID=scaffold_409,length=146106,assembly=Zostera_marina.selectedgenome.v2.1proper.nuclearANDorganellar.20140906.fasta>
##contig=<ID=scaffold_410,length=114122,assembly=Zostera_marina.selectedgenome.v2.1proper.nuclearANDorganellar.20140906.fasta>
##contig=<ID=scaffold_411,length=116583,assembly=Zostera_marina.selectedgenome.v2.1proper.nuclearANDorganellar.20140906.fasta>
##contig=<ID=scaffold_412,length=113502,assembly=Zostera_marina.selectedgenome.v2.1proper.nuclearANDorganellar.20140906.fasta>
##contig=<ID=scaffold_413,length=137877,assembly=Zostera_marina.selectedgenome.v2.1proper.nuclearANDorganellar.20140906.fasta>
##contig=<ID=scaffold_414,length=116387,assembly=Zostera_marina.selectedgenome.v2.1proper.nuclearANDorganellar.20140906.fasta>
##contig=<ID=scaffold_415,length=112785,assembly=Zostera_marina.selectedgenome.v2.1proper.nuclearANDorganellar.20140906.fasta>
##contig=<ID=scaffold_416,length=148079,assembly=Zostera_marina.selectedgenome.v2.1proper.nuclearANDorganellar.20140906.fasta>
##contig=<ID=scaffold_417,length=118809,assembly=Zostera_marina.selectedgenome.v2.1proper.nuclearANDorganellar.20140906.fasta>
##contig=<ID=scaffold_418,length=111296,assembly=Zostera_marina.selectedgenome.v2.1proper.nuclearANDorganellar.20140906.fasta>
##contig=<ID=scaffold_419,length=112092,assembly=Zostera_marina.selectedgenome.v2.1proper.nuclearANDorganellar.20140906.fasta>
##contig=<ID=scaffold_420,length=116694,assembly=Zostera_marina.selectedgenome.v2.1proper.nuclearANDorganellar.20140906.fasta>
##contig=<ID=scaffold_421,length=131846,assembly=Zostera_marina.selectedgenome.v2.1proper.nuclearANDorganellar.20140906.fasta>
##contig=<ID=scaffold_422,length=180271,assembly=Zostera_marina.selectedgenome.v2.1proper.nuclearANDorganellar.20140906.fasta>
##contig=<ID=scaffold_423,length=122523,assembly=Zostera_marina.selectedgenome.v2.1proper.nuclearANDorganellar.20140906.fasta>
##contig=<ID=scaffold_424,length=138635,assembly=Zostera_marina.selectedgenome.v2.1proper.nuclearANDorganellar.20140906.fasta>
##contig=<ID=scaffold_425,length=123682,assembly=Zostera_marina.selectedgenome.v2.1proper.nuclearANDorganellar.20140906.fasta>
##contig=<ID=scaffold_426,length=109704,assembly=Zostera_marina.selectedgenome.v2.1proper.nuclearANDorganellar.20140906.fasta>
##contig=<ID=scaffold_427,length=102921,assembly=Zostera_marina.selectedgenome.v2.1proper.nuclearANDorganellar.20140906.fasta>
##contig=<ID=scaffold_428,length=112237,assembly=Zostera_marina.selectedgenome.v2.1proper.nuclearANDorganellar.20140906.fasta>
##contig=<ID=scaffold_429,length=126176,assembly=Zostera_marina.selectedgenome.v2.1proper.nuclearANDorganellar.20140906.fasta>
##contig=<ID=scaffold_430,length=106034,assembly=Zostera_marina.selectedgenome.v2.1proper.nuclearANDorganellar.20140906.fasta>
##contig=<ID=scaffold_431,length=105551,assembly=Zostera_marina.selectedgenome.v2.1proper.nuclearANDorganellar.20140906.fasta>
##contig=<ID=scaffold_432,length=115934,assembly=Zostera_marina.selectedgenome.v2.1proper.nuclearANDorganellar.20140906.fasta>
##contig=<ID=scaffold_433,length=107137,assembly=Zostera_marina.selectedgenome.v2.1proper.nuclearANDorganellar.20140906.fasta>
##contig=<ID=scaffold_434,length=134179,assembly=Zostera_marina.selectedgenome.v2.1proper.nuclearANDorganellar.20140906.fasta>
##contig=<ID=scaffold_435,length=107353,assembly=Zostera_marina.selectedgenome.v2.1proper.nuclearANDorganellar.20140906.fasta>
##contig=<ID=scaffold_436,length=102021,assembly=Zostera_marina.selectedgenome.v2.1proper.nuclearANDorganellar.20140906.fasta>
##contig=<ID=scaffold_437,length=102103,assembly=Zostera_marina.selectedgenome.v2.1proper.nuclearANDorganellar.20140906.fasta>
##contig=<ID=scaffold_438,length=104914,assembly=Zostera_marina.selectedgenome.v2.1proper.nuclearANDorganellar.20140906.fasta>
##contig=<ID=scaffold_439,length=102972,assembly=Zostera_marina.selectedgenome.v2.1proper.nuclearANDorganellar.20140906.fasta>
##contig=<ID=scaffold_440,length=99064,assembly=Zostera_marina.selectedgenome.v2.1proper.nuclearANDorganellar.20140906.fasta>
##contig=<ID=scaffold_441,length=141762,assembly=Zostera_marina.selectedgenome.v2.1proper.nuclearANDorganellar.20140906.fasta>
##contig=<ID=scaffold_442,length=98918,assembly=Zostera_marina.selectedgenome.v2.1proper.nuclearANDorganellar.20140906.fasta>
##contig=<ID=scaffold_443,length=112847,assembly=Zostera_marina.selectedgenome.v2.1proper.nuclearANDorganellar.20140906.fasta>
##contig=<ID=scaffold_444,length=121497,assembly=Zostera_marina.selectedgenome.v2.1proper.nuclearANDorganellar.20140906.fasta>
##contig=<ID=scaffold_445,length=93912,assembly=Zostera_marina.selectedgenome.v2.1proper.nuclearANDorganellar.20140906.fasta>
##contig=<ID=scaffold_446,length=98098,assembly=Zostera_marina.selectedgenome.v2.1proper.nuclearANDorganellar.20140906.fasta>
##contig=<ID=scaffold_447,length=102168,assembly=Zostera_marina.selectedgenome.v2.1proper.nuclearANDorganellar.20140906.fasta>
##contig=<ID=scaffold_448,length=125316,assembly=Zostera_marina.selectedgenome.v2.1proper.nuclearANDorganellar.20140906.fasta>
##contig=<ID=scaffold_449,length=105687,assembly=Zostera_marina.selectedgenome.v2.1proper.nuclearANDorganellar.20140906.fasta>
##contig=<ID=scaffold_450,length=97842,assembly=Zostera_marina.selectedgenome.v2.1proper.nuclearANDorganellar.20140906.fasta>
##contig=<ID=scaffold_451,length=94675,assembly=Zostera_marina.selectedgenome.v2.1proper.nuclearANDorganellar.20140906.fasta>
##contig=<ID=scaffold_452,length=91817,assembly=Zostera_marina.selectedgenome.v2.1proper.nuclearANDorganellar.20140906.fasta>
##contig=<ID=scaffold_453,length=123575,assembly=Zostera_marina.selectedgenome.v2.1proper.nuclearANDorganellar.20140906.fasta>
##contig=<ID=scaffold_454,length=91277,assembly=Zostera_marina.selectedgenome.v2.1proper.nuclearANDorganellar.20140906.fasta>
##contig=<ID=scaffold_455,length=141456,assembly=Zostera_marina.selectedgenome.v2.1proper.nuclearANDorganellar.20140906.fasta>
##contig=<ID=scaffold_456,length=92944,assembly=Zostera_marina.selectedgenome.v2.1proper.nuclearANDorganellar.20140906.fasta>
##contig=<ID=scaffold_457,length=104998,assembly=Zostera_marina.selectedgenome.v2.1proper.nuclearANDorganellar.20140906.fasta>
##contig=<ID=scaffold_458,length=98442,assembly=Zostera_marina.selectedgenome.v2.1proper.nuclearANDorganellar.20140906.fasta>
##contig=<ID=scaffold_459,length=123803,assembly=Zostera_marina.selectedgenome.v2.1proper.nuclearANDorganellar.20140906.fasta>
##contig=<ID=scaffold_460,length=92024,assembly=Zostera_marina.selectedgenome.v2.1proper.nuclearANDorganellar.20140906.fasta>
##contig=<ID=scaffold_461,length=89000,assembly=Zostera_marina.selectedgenome.v2.1proper.nuclearANDorganellar.20140906.fasta>
##contig=<ID=scaffold_462,length=92052,assembly=Zostera_marina.selectedgenome.v2.1proper.nuclearANDorganellar.20140906.fasta>
##contig=<ID=scaffold_463,length=88096,assembly=Zostera_marina.selectedgenome.v2.1proper.nuclearANDorganellar.20140906.fasta>
##contig=<ID=scaffold_464,length=95399,assembly=Zostera_marina.selectedgenome.v2.1proper.nuclearANDorganellar.20140906.fasta>
##contig=<ID=scaffold_465,length=99817,assembly=Zostera_marina.selectedgenome.v2.1proper.nuclearANDorganellar.20140906.fasta>
##contig=<ID=scaffold_467,length=85398,assembly=Zostera_marina.selectedgenome.v2.1proper.nuclearANDorganellar.20140906.fasta>
##contig=<ID=scaffold_468,length=88273,assembly=Zostera_marina.selectedgenome.v2.1proper.nuclearANDorganellar.20140906.fasta>
##contig=<ID=scaffold_469,length=91800,assembly=Zostera_marina.selectedgenome.v2.1proper.nuclearANDorganellar.20140906.fasta>
##contig=<ID=scaffold_471,length=96767,assembly=Zostera_marina.selectedgenome.v2.1proper.nuclearANDorganellar.20140906.fasta>
##contig=<ID=scaffold_470,length=100582,assembly=Zostera_marina.selectedgenome.v2.1proper.nuclearANDorganellar.20140906.fasta>
##contig=<ID=scaffold_472,length=86123,assembly=Zostera_marina.selectedgenome.v2.1proper.nuclearANDorganellar.20140906.fasta>
##contig=<ID=scaffold_473,length=117831,assembly=Zostera_marina.selectedgenome.v2.1proper.nuclearANDorganellar.20140906.fasta>
##contig=<ID=scaffold_474,length=91309,assembly=Zostera_marina.selectedgenome.v2.1proper.nuclearANDorganellar.20140906.fasta>
##contig=<ID=scaffold_475,length=100595,assembly=Zostera_marina.selectedgenome.v2.1proper.nuclearANDorganellar.20140906.fasta>
##contig=<ID=scaffold_476,length=88742,assembly=Zostera_marina.selectedgenome.v2.1proper.nuclearANDorganellar.20140906.fasta>
##contig=<ID=scaffold_477,length=84156,assembly=Zostera_marina.selectedgenome.v2.1proper.nuclearANDorganellar.20140906.fasta>
##contig=<ID=scaffold_479,length=84623,assembly=Zostera_marina.selectedgenome.v2.1proper.nuclearANDorganellar.20140906.fasta>
##contig=<ID=scaffold_481,length=113994,assembly=Zostera_marina.selectedgenome.v2.1proper.nuclearANDorganellar.20140906.fasta>
##contig=<ID=scaffold_482,length=95694,assembly=Zostera_marina.selectedgenome.v2.1proper.nuclearANDorganellar.20140906.fasta>
##contig=<ID=scaffold_483,length=83550,assembly=Zostera_marina.selectedgenome.v2.1proper.nuclearANDorganellar.20140906.fasta>
##contig=<ID=scaffold_484,length=86211,assembly=Zostera_marina.selectedgenome.v2.1proper.nuclearANDorganellar.20140906.fasta>
##contig=<ID=scaffold_485,length=89687,assembly=Zostera_marina.selectedgenome.v2.1proper.nuclearANDorganellar.20140906.fasta>
##contig=<ID=scaffold_486,length=83618,assembly=Zostera_marina.selectedgenome.v2.1proper.nuclearANDorganellar.20140906.fasta>
##contig=<ID=scaffold_487,length=80582,assembly=Zostera_marina.selectedgenome.v2.1proper.nuclearANDorganellar.20140906.fasta>
##contig=<ID=scaffold_488,length=82901,assembly=Zostera_marina.selectedgenome.v2.1proper.nuclearANDorganellar.20140906.fasta>
##contig=<ID=scaffold_489,length=108384,assembly=Zostera_marina.selectedgenome.v2.1proper.nuclearANDorganellar.20140906.fasta>
##contig=<ID=scaffold_490,length=83666,assembly=Zostera_marina.selectedgenome.v2.1proper.nuclearANDorganellar.20140906.fasta>
##contig=<ID=scaffold_491,length=80168,assembly=Zostera_marina.selectedgenome.v2.1proper.nuclearANDorganellar.20140906.fasta>
##contig=<ID=scaffold_493,length=85732,assembly=Zostera_marina.selectedgenome.v2.1proper.nuclearANDorganellar.20140906.fasta>
##contig=<ID=scaffold_494,length=101013,assembly=Zostera_marina.selectedgenome.v2.1proper.nuclearANDorganellar.20140906.fasta>
##contig=<ID=scaffold_495,length=77097,assembly=Zostera_marina.selectedgenome.v2.1proper.nuclearANDorganellar.20140906.fasta>
##contig=<ID=scaffold_496,length=83666,assembly=Zostera_marina.selectedgenome.v2.1proper.nuclearANDorganellar.20140906.fasta>
##contig=<ID=scaffold_497,length=103787,assembly=Zostera_marina.selectedgenome.v2.1proper.nuclearANDorganellar.20140906.fasta>
##contig=<ID=scaffold_498,length=88979,assembly=Zostera_marina.selectedgenome.v2.1proper.nuclearANDorganellar.20140906.fasta>
##contig=<ID=scaffold_499,length=95571,assembly=Zostera_marina.selectedgenome.v2.1proper.nuclearANDorganellar.20140906.fasta>
##contig=<ID=scaffold_500,length=75310,assembly=Zostera_marina.selectedgenome.v2.1proper.nuclearANDorganellar.20140906.fasta>
##contig=<ID=scaffold_501,length=73429,assembly=Zostera_marina.selectedgenome.v2.1proper.nuclearANDorganellar.20140906.fasta>
##contig=<ID=scaffold_502,length=110519,assembly=Zostera_marina.selectedgenome.v2.1proper.nuclearANDorganellar.20140906.fasta>
##contig=<ID=scaffold_503,length=73911,assembly=Zostera_marina.selectedgenome.v2.1proper.nuclearANDorganellar.20140906.fasta>
##contig=<ID=scaffold_504,length=85886,assembly=Zostera_marina.selectedgenome.v2.1proper.nuclearANDorganellar.20140906.fasta>
##contig=<ID=scaffold_505,length=99040,assembly=Zostera_marina.selectedgenome.v2.1proper.nuclearANDorganellar.20140906.fasta>
##contig=<ID=scaffold_506,length=95481,assembly=Zostera_marina.selectedgenome.v2.1proper.nuclearANDorganellar.20140906.fasta>
##contig=<ID=scaffold_507,length=76942,assembly=Zostera_marina.selectedgenome.v2.1proper.nuclearANDorganellar.20140906.fasta>
##contig=<ID=scaffold_508,length=92611,assembly=Zostera_marina.selectedgenome.v2.1proper.nuclearANDorganellar.20140906.fasta>
##contig=<ID=scaffold_509,length=86812,assembly=Zostera_marina.selectedgenome.v2.1proper.nuclearANDorganellar.20140906.fasta>
##contig=<ID=scaffold_510,length=72338,assembly=Zostera_marina.selectedgenome.v2.1proper.nuclearANDorganellar.20140906.fasta>
##contig=<ID=scaffold_511,length=95809,assembly=Zostera_marina.selectedgenome.v2.1proper.nuclearANDorganellar.20140906.fasta>
##contig=<ID=scaffold_512,length=87616,assembly=Zostera_marina.selectedgenome.v2.1proper.nuclearANDorganellar.20140906.fasta>
##contig=<ID=scaffold_513,length=70491,assembly=Zostera_marina.selectedgenome.v2.1proper.nuclearANDorganellar.20140906.fasta>
##contig=<ID=scaffold_514,length=84605,assembly=Zostera_marina.selectedgenome.v2.1proper.nuclearANDorganellar.20140906.fasta>
##contig=<ID=scaffold_515,length=70596,assembly=Zostera_marina.selectedgenome.v2.1proper.nuclearANDorganellar.20140906.fasta>
##contig=<ID=scaffold_516,length=73654,assembly=Zostera_marina.selectedgenome.v2.1proper.nuclearANDorganellar.20140906.fasta>
##contig=<ID=scaffold_517,length=90608,assembly=Zostera_marina.selectedgenome.v2.1proper.nuclearANDorganellar.20140906.fasta>
##contig=<ID=scaffold_518,length=69218,assembly=Zostera_marina.selectedgenome.v2.1proper.nuclearANDorganellar.20140906.fasta>
##contig=<ID=scaffold_519,length=70348,assembly=Zostera_marina.selectedgenome.v2.1proper.nuclearANDorganellar.20140906.fasta>
##contig=<ID=scaffold_520,length=68027,assembly=Zostera_marina.selectedgenome.v2.1proper.nuclearANDorganellar.20140906.fasta>
##contig=<ID=scaffold_521,length=68406,assembly=Zostera_marina.selectedgenome.v2.1proper.nuclearANDorganellar.20140906.fasta>
##contig=<ID=scaffold_522,length=66034,assembly=Zostera_marina.selectedgenome.v2.1proper.nuclearANDorganellar.20140906.fasta>
##contig=<ID=scaffold_523,length=65664,assembly=Zostera_marina.selectedgenome.v2.1proper.nuclearANDorganellar.20140906.fasta>
##contig=<ID=scaffold_524,length=71506,assembly=Zostera_marina.selectedgenome.v2.1proper.nuclearANDorganellar.20140906.fasta>
##contig=<ID=scaffold_525,length=81198,assembly=Zostera_marina.selectedgenome.v2.1proper.nuclearANDorganellar.20140906.fasta>
##contig=<ID=scaffold_526,length=87679,assembly=Zostera_marina.selectedgenome.v2.1proper.nuclearANDorganellar.20140906.fasta>
##contig=<ID=scaffold_527,length=70002,assembly=Zostera_marina.selectedgenome.v2.1proper.nuclearANDorganellar.20140906.fasta>
##contig=<ID=scaffold_528,length=73545,assembly=Zostera_marina.selectedgenome.v2.1proper.nuclearANDorganellar.20140906.fasta>
##contig=<ID=scaffold_529,length=65180,assembly=Zostera_marina.selectedgenome.v2.1proper.nuclearANDorganellar.20140906.fasta>
##contig=<ID=scaffold_530,length=65137,assembly=Zostera_marina.selectedgenome.v2.1proper.nuclearANDorganellar.20140906.fasta>
##contig=<ID=scaffold_531,length=69185,assembly=Zostera_marina.selectedgenome.v2.1proper.nuclearANDorganellar.20140906.fasta>
##contig=<ID=scaffold_532,length=73151,assembly=Zostera_marina.selectedgenome.v2.1proper.nuclearANDorganellar.20140906.fasta>
##contig=<ID=scaffold_534,length=90715,assembly=Zostera_marina.selectedgenome.v2.1proper.nuclearANDorganellar.20140906.fasta>
##contig=<ID=scaffold_536,length=61629,assembly=Zostera_marina.selectedgenome.v2.1proper.nuclearANDorganellar.20140906.fasta>
##contig=<ID=scaffold_537,length=92960,assembly=Zostera_marina.selectedgenome.v2.1proper.nuclearANDorganellar.20140906.fasta>
##contig=<ID=scaffold_538,length=61118,assembly=Zostera_marina.selectedgenome.v2.1proper.nuclearANDorganellar.20140906.fasta>
##contig=<ID=scaffold_539,length=76985,assembly=Zostera_marina.selectedgenome.v2.1proper.nuclearANDorganellar.20140906.fasta>
##contig=<ID=scaffold_540,length=60126,assembly=Zostera_marina.selectedgenome.v2.1proper.nuclearANDorganellar.20140906.fasta>
##contig=<ID=scaffold_541,length=64798,assembly=Zostera_marina.selectedgenome.v2.1proper.nuclearANDorganellar.20140906.fasta>
##contig=<ID=scaffold_542,length=65210,assembly=Zostera_marina.selectedgenome.v2.1proper.nuclearANDorganellar.20140906.fasta>
##contig=<ID=scaffold_543,length=105887,assembly=Zostera_marina.selectedgenome.v2.1proper.nuclearANDorganellar.20140906.fasta>
##contig=<ID=scaffold_544,length=67017,assembly=Zostera_marina.selectedgenome.v2.1proper.nuclearANDorganellar.20140906.fasta>
##contig=<ID=scaffold_545,length=59149,assembly=Zostera_marina.selectedgenome.v2.1proper.nuclearANDorganellar.20140906.fasta>
##contig=<ID=scaffold_546,length=62161,assembly=Zostera_marina.selectedgenome.v2.1proper.nuclearANDorganellar.20140906.fasta>
##contig=<ID=scaffold_547,length=87952,assembly=Zostera_marina.selectedgenome.v2.1proper.nuclearANDorganellar.20140906.fasta>
##contig=<ID=scaffold_548,length=58819,assembly=Zostera_marina.selectedgenome.v2.1proper.nuclearANDorganellar.20140906.fasta>
##contig=<ID=scaffold_549,length=95502,assembly=Zostera_marina.selectedgenome.v2.1proper.nuclearANDorganellar.20140906.fasta>
##contig=<ID=scaffold_550,length=65864,assembly=Zostera_marina.selectedgenome.v2.1proper.nuclearANDorganellar.20140906.fasta>
##contig=<ID=scaffold_551,length=58604,assembly=Zostera_marina.selectedgenome.v2.1proper.nuclearANDorganellar.20140906.fasta>
##contig=<ID=scaffold_552,length=57650,assembly=Zostera_marina.selectedgenome.v2.1proper.nuclearANDorganellar.20140906.fasta>
##contig=<ID=scaffold_553,length=64777,assembly=Zostera_marina.selectedgenome.v2.1proper.nuclearANDorganellar.20140906.fasta>
##contig=<ID=scaffold_554,length=56516,assembly=Zostera_marina.selectedgenome.v2.1proper.nuclearANDorganellar.20140906.fasta>
##contig=<ID=scaffold_555,length=56897,assembly=Zostera_marina.selectedgenome.v2.1proper.nuclearANDorganellar.20140906.fasta>
##contig=<ID=scaffold_556,length=71512,assembly=Zostera_marina.selectedgenome.v2.1proper.nuclearANDorganellar.20140906.fasta>
##contig=<ID=scaffold_557,length=72325,assembly=Zostera_marina.selectedgenome.v2.1proper.nuclearANDorganellar.20140906.fasta>
##contig=<ID=scaffold_558,length=66027,assembly=Zostera_marina.selectedgenome.v2.1proper.nuclearANDorganellar.20140906.fasta>
##contig=<ID=scaffold_559,length=58474,assembly=Zostera_marina.selectedgenome.v2.1proper.nuclearANDorganellar.20140906.fasta>
##contig=<ID=scaffold_560,length=102826,assembly=Zostera_marina.selectedgenome.v2.1proper.nuclearANDorganellar.20140906.fasta>
##contig=<ID=scaffold_561,length=71791,assembly=Zostera_marina.selectedgenome.v2.1proper.nuclearANDorganellar.20140906.fasta>
##contig=<ID=scaffold_562,length=52191,assembly=Zostera_marina.selectedgenome.v2.1proper.nuclearANDorganellar.20140906.fasta>
##contig=<ID=scaffold_563,length=55183,assembly=Zostera_marina.selectedgenome.v2.1proper.nuclearANDorganellar.20140906.fasta>
##contig=<ID=scaffold_564,length=70611,assembly=Zostera_marina.selectedgenome.v2.1proper.nuclearANDorganellar.20140906.fasta>
##contig=<ID=scaffold_566,length=67333,assembly=Zostera_marina.selectedgenome.v2.1proper.nuclearANDorganellar.20140906.fasta>
##contig=<ID=scaffold_567,length=56410,assembly=Zostera_marina.selectedgenome.v2.1proper.nuclearANDorganellar.20140906.fasta>
##contig=<ID=scaffold_568,length=51365,assembly=Zostera_marina.selectedgenome.v2.1proper.nuclearANDorganellar.20140906.fasta>
##contig=<ID=scaffold_569,length=55032,assembly=Zostera_marina.selectedgenome.v2.1proper.nuclearANDorganellar.20140906.fasta>
##contig=<ID=scaffold_570,length=56594,assembly=Zostera_marina.selectedgenome.v2.1proper.nuclearANDorganellar.20140906.fasta>
##contig=<ID=scaffold_572,length=54516,assembly=Zostera_marina.selectedgenome.v2.1proper.nuclearANDorganellar.20140906.fasta>
##contig=<ID=scaffold_573,length=56159,assembly=Zostera_marina.selectedgenome.v2.1proper.nuclearANDorganellar.20140906.fasta>
##contig=<ID=scaffold_575,length=50751,assembly=Zostera_marina.selectedgenome.v2.1proper.nuclearANDorganellar.20140906.fasta>
##contig=<ID=scaffold_576,length=53447,assembly=Zostera_marina.selectedgenome.v2.1proper.nuclearANDorganellar.20140906.fasta>
##contig=<ID=scaffold_577,length=53198,assembly=Zostera_marina.selectedgenome.v2.1proper.nuclearANDorganellar.20140906.fasta>
##contig=<ID=scaffold_578,length=59601,assembly=Zostera_marina.selectedgenome.v2.1proper.nuclearANDorganellar.20140906.fasta>
##contig=<ID=scaffold_579,length=50428,assembly=Zostera_marina.selectedgenome.v2.1proper.nuclearANDorganellar.20140906.fasta>
##contig=<ID=scaffold_580,length=53935,assembly=Zostera_marina.selectedgenome.v2.1proper.nuclearANDorganellar.20140906.fasta>
##contig=<ID=scaffold_581,length=66226,assembly=Zostera_marina.selectedgenome.v2.1proper.nuclearANDorganellar.20140906.fasta>
##contig=<ID=scaffold_583,length=49601,assembly=Zostera_marina.selectedgenome.v2.1proper.nuclearANDorganellar.20140906.fasta>
##contig=<ID=scaffold_584,length=58728,assembly=Zostera_marina.selectedgenome.v2.1proper.nuclearANDorganellar.20140906.fasta>
##contig=<ID=scaffold_585,length=76676,assembly=Zostera_marina.selectedgenome.v2.1proper.nuclearANDorganellar.20140906.fasta>
##contig=<ID=scaffold_586,length=53683,assembly=Zostera_marina.selectedgenome.v2.1proper.nuclearANDorganellar.20140906.fasta>
##contig=<ID=scaffold_588,length=48396,assembly=Zostera_marina.selectedgenome.v2.1proper.nuclearANDorganellar.20140906.fasta>
##contig=<ID=scaffold_589,length=55756,assembly=Zostera_marina.selectedgenome.v2.1proper.nuclearANDorganellar.20140906.fasta>
##contig=<ID=scaffold_590,length=48863,assembly=Zostera_marina.selectedgenome.v2.1proper.nuclearANDorganellar.20140906.fasta>
##contig=<ID=scaffold_591,length=47564,assembly=Zostera_marina.selectedgenome.v2.1proper.nuclearANDorganellar.20140906.fasta>
##contig=<ID=scaffold_592,length=47169,assembly=Zostera_marina.selectedgenome.v2.1proper.nuclearANDorganellar.20140906.fasta>
##contig=<ID=scaffold_593,length=50968,assembly=Zostera_marina.selectedgenome.v2.1proper.nuclearANDorganellar.20140906.fasta>
##contig=<ID=scaffold_594,length=48265,assembly=Zostera_marina.selectedgenome.v2.1proper.nuclearANDorganellar.20140906.fasta>
##contig=<ID=scaffold_595,length=47197,assembly=Zostera_marina.selectedgenome.v2.1proper.nuclearANDorganellar.20140906.fasta>
##contig=<ID=scaffold_596,length=81230,assembly=Zostera_marina.selectedgenome.v2.1proper.nuclearANDorganellar.20140906.fasta>
##contig=<ID=scaffold_597,length=67440,assembly=Zostera_marina.selectedgenome.v2.1proper.nuclearANDorganellar.20140906.fasta>
##contig=<ID=scaffold_598,length=50266,assembly=Zostera_marina.selectedgenome.v2.1proper.nuclearANDorganellar.20140906.fasta>
##contig=<ID=scaffold_600,length=51692,assembly=Zostera_marina.selectedgenome.v2.1proper.nuclearANDorganellar.20140906.fasta>
##contig=<ID=scaffold_601,length=50742,assembly=Zostera_marina.selectedgenome.v2.1proper.nuclearANDorganellar.20140906.fasta>
##contig=<ID=scaffold_602,length=47027,assembly=Zostera_marina.selectedgenome.v2.1proper.nuclearANDorganellar.20140906.fasta>
##contig=<ID=scaffold_604,length=45985,assembly=Zostera_marina.selectedgenome.v2.1proper.nuclearANDorganellar.20140906.fasta>
##contig=<ID=scaffold_605,length=43025,assembly=Zostera_marina.selectedgenome.v2.1proper.nuclearANDorganellar.20140906.fasta>
##contig=<ID=scaffold_606,length=47395,assembly=Zostera_marina.selectedgenome.v2.1proper.nuclearANDorganellar.20140906.fasta>
##contig=<ID=scaffold_607,length=65652,assembly=Zostera_marina.selectedgenome.v2.1proper.nuclearANDorganellar.20140906.fasta>
##contig=<ID=scaffold_608,length=51500,assembly=Zostera_marina.selectedgenome.v2.1proper.nuclearANDorganellar.20140906.fasta>
##contig=<ID=scaffold_609,length=53256,assembly=Zostera_marina.selectedgenome.v2.1proper.nuclearANDorganellar.20140906.fasta>
##contig=<ID=scaffold_611,length=41878,assembly=Zostera_marina.selectedgenome.v2.1proper.nuclearANDorganellar.20140906.fasta>
##contig=<ID=scaffold_612,length=46516,assembly=Zostera_marina.selectedgenome.v2.1proper.nuclearANDorganellar.20140906.fasta>
##contig=<ID=scaffold_613,length=52793,assembly=Zostera_marina.selectedgenome.v2.1proper.nuclearANDorganellar.20140906.fasta>
##contig=<ID=scaffold_614,length=71169,assembly=Zostera_marina.selectedgenome.v2.1proper.nuclearANDorganellar.20140906.fasta>
##contig=<ID=scaffold_616,length=56346,assembly=Zostera_marina.selectedgenome.v2.1proper.nuclearANDorganellar.20140906.fasta>
##contig=<ID=scaffold_617,length=56160,assembly=Zostera_marina.selectedgenome.v2.1proper.nuclearANDorganellar.20140906.fasta>
##contig=<ID=scaffold_620,length=42275,assembly=Zostera_marina.selectedgenome.v2.1proper.nuclearANDorganellar.20140906.fasta>
##contig=<ID=scaffold_621,length=40047,assembly=Zostera_marina.selectedgenome.v2.1proper.nuclearANDorganellar.20140906.fasta>
##contig=<ID=scaffold_622,length=38940,assembly=Zostera_marina.selectedgenome.v2.1proper.nuclearANDorganellar.20140906.fasta>
##contig=<ID=scaffold_623,length=55202,assembly=Zostera_marina.selectedgenome.v2.1proper.nuclearANDorganellar.20140906.fasta>
##contig=<ID=scaffold_624,length=38366,assembly=Zostera_marina.selectedgenome.v2.1proper.nuclearANDorganellar.20140906.fasta>
##contig=<ID=scaffold_625,length=46661,assembly=Zostera_marina.selectedgenome.v2.1proper.nuclearANDorganellar.20140906.fasta>
##contig=<ID=scaffold_626,length=37531,assembly=Zostera_marina.selectedgenome.v2.1proper.nuclearANDorganellar.20140906.fasta>
##contig=<ID=scaffold_627,length=45988,assembly=Zostera_marina.selectedgenome.v2.1proper.nuclearANDorganellar.20140906.fasta>
##contig=<ID=scaffold_628,length=51684,assembly=Zostera_marina.selectedgenome.v2.1proper.nuclearANDorganellar.20140906.fasta>
##contig=<ID=scaffold_629,length=39805,assembly=Zostera_marina.selectedgenome.v2.1proper.nuclearANDorganellar.20140906.fasta>
##contig=<ID=scaffold_630,length=36713,assembly=Zostera_marina.selectedgenome.v2.1proper.nuclearANDorganellar.20140906.fasta>
##contig=<ID=scaffold_632,length=46274,assembly=Zostera_marina.selectedgenome.v2.1proper.nuclearANDorganellar.20140906.fasta>
##contig=<ID=scaffold_634,length=62530,assembly=Zostera_marina.selectedgenome.v2.1proper.nuclearANDorganellar.20140906.fasta>
##contig=<ID=scaffold_635,length=40490,assembly=Zostera_marina.selectedgenome.v2.1proper.nuclearANDorganellar.20140906.fasta>
##contig=<ID=scaffold_637,length=37926,assembly=Zostera_marina.selectedgenome.v2.1proper.nuclearANDorganellar.20140906.fasta>
##contig=<ID=scaffold_638,length=36301,assembly=Zostera_marina.selectedgenome.v2.1proper.nuclearANDorganellar.20140906.fasta>
##contig=<ID=scaffold_639,length=35983,assembly=Zostera_marina.selectedgenome.v2.1proper.nuclearANDorganellar.20140906.fasta>
##contig=<ID=scaffold_640,length=34996,assembly=Zostera_marina.selectedgenome.v2.1proper.nuclearANDorganellar.20140906.fasta>
##contig=<ID=scaffold_642,length=36610,assembly=Zostera_marina.selectedgenome.v2.1proper.nuclearANDorganellar.20140906.fasta>
##contig=<ID=scaffold_643,length=33993,assembly=Zostera_marina.selectedgenome.v2.1proper.nuclearANDorganellar.20140906.fasta>
##contig=<ID=scaffold_644,length=33960,assembly=Zostera_marina.selectedgenome.v2.1proper.nuclearANDorganellar.20140906.fasta>
##contig=<ID=scaffold_646,length=34692,assembly=Zostera_marina.selectedgenome.v2.1proper.nuclearANDorganellar.20140906.fasta>
##contig=<ID=scaffold_647,length=35589,assembly=Zostera_marina.selectedgenome.v2.1proper.nuclearANDorganellar.20140906.fasta>
##contig=<ID=scaffold_649,length=45647,assembly=Zostera_marina.selectedgenome.v2.1proper.nuclearANDorganellar.20140906.fasta>
##contig=<ID=scaffold_650,length=37260,assembly=Zostera_marina.selectedgenome.v2.1proper.nuclearANDorganellar.20140906.fasta>
##contig=<ID=scaffold_651,length=33447,assembly=Zostera_marina.selectedgenome.v2.1proper.nuclearANDorganellar.20140906.fasta>
##contig=<ID=scaffold_652,length=62654,assembly=Zostera_marina.selectedgenome.v2.1proper.nuclearANDorganellar.20140906.fasta>
##contig=<ID=scaffold_653,length=45858,assembly=Zostera_marina.selectedgenome.v2.1proper.nuclearANDorganellar.20140906.fasta>
##contig=<ID=scaffold_655,length=49424,assembly=Zostera_marina.selectedgenome.v2.1proper.nuclearANDorganellar.20140906.fasta>
##contig=<ID=scaffold_656,length=32860,assembly=Zostera_marina.selectedgenome.v2.1proper.nuclearANDorganellar.20140906.fasta>
##contig=<ID=scaffold_657,length=38173,assembly=Zostera_marina.selectedgenome.v2.1proper.nuclearANDorganellar.20140906.fasta>
##contig=<ID=scaffold_658,length=34088,assembly=Zostera_marina.selectedgenome.v2.1proper.nuclearANDorganellar.20140906.fasta>
##contig=<ID=scaffold_660,length=36894,assembly=Zostera_marina.selectedgenome.v2.1proper.nuclearANDorganellar.20140906.fasta>
##contig=<ID=scaffold_661,length=55439,assembly=Zostera_marina.selectedgenome.v2.1proper.nuclearANDorganellar.20140906.fasta>
##contig=<ID=scaffold_662,length=32933,assembly=Zostera_marina.selectedgenome.v2.1proper.nuclearANDorganellar.20140906.fasta>
##contig=<ID=scaffold_663,length=31191,assembly=Zostera_marina.selectedgenome.v2.1proper.nuclearANDorganellar.20140906.fasta>
##contig=<ID=scaffold_664,length=41385,assembly=Zostera_marina.selectedgenome.v2.1proper.nuclearANDorganellar.20140906.fasta>
##contig=<ID=scaffold_665,length=46979,assembly=Zostera_marina.selectedgenome.v2.1proper.nuclearANDorganellar.20140906.fasta>
##contig=<ID=scaffold_666,length=31801,assembly=Zostera_marina.selectedgenome.v2.1proper.nuclearANDorganellar.20140906.fasta>
##contig=<ID=scaffold_667,length=32876,assembly=Zostera_marina.selectedgenome.v2.1proper.nuclearANDorganellar.20140906.fasta>
##contig=<ID=scaffold_668,length=49593,assembly=Zostera_marina.selectedgenome.v2.1proper.nuclearANDorganellar.20140906.fasta>
##contig=<ID=scaffold_669,length=42457,assembly=Zostera_marina.selectedgenome.v2.1proper.nuclearANDorganellar.20140906.fasta>
##contig=<ID=scaffold_670,length=30480,assembly=Zostera_marina.selectedgenome.v2.1proper.nuclearANDorganellar.20140906.fasta>
##contig=<ID=scaffold_671,length=37349,assembly=Zostera_marina.selectedgenome.v2.1proper.nuclearANDorganellar.20140906.fasta>
##contig=<ID=scaffold_672,length=38652,assembly=Zostera_marina.selectedgenome.v2.1proper.nuclearANDorganellar.20140906.fasta>
##contig=<ID=scaffold_673,length=33027,assembly=Zostera_marina.selectedgenome.v2.1proper.nuclearANDorganellar.20140906.fasta>
##contig=<ID=scaffold_674,length=31416,assembly=Zostera_marina.selectedgenome.v2.1proper.nuclearANDorganellar.20140906.fasta>
##contig=<ID=scaffold_675,length=54789,assembly=Zostera_marina.selectedgenome.v2.1proper.nuclearANDorganellar.20140906.fasta>
##contig=<ID=scaffold_676,length=32548,assembly=Zostera_marina.selectedgenome.v2.1proper.nuclearANDorganellar.20140906.fasta>
##contig=<ID=scaffold_678,length=40376,assembly=Zostera_marina.selectedgenome.v2.1proper.nuclearANDorganellar.20140906.fasta>
##contig=<ID=scaffold_680,length=30362,assembly=Zostera_marina.selectedgenome.v2.1proper.nuclearANDorganellar.20140906.fasta>
##contig=<ID=scaffold_681,length=30291,assembly=Zostera_marina.selectedgenome.v2.1proper.nuclearANDorganellar.20140906.fasta>
##contig=<ID=scaffold_683,length=52368,assembly=Zostera_marina.selectedgenome.v2.1proper.nuclearANDorganellar.20140906.fasta>
##contig=<ID=scaffold_685,length=36707,assembly=Zostera_marina.selectedgenome.v2.1proper.nuclearANDorganellar.20140906.fasta>
##contig=<ID=scaffold_686,length=39225,assembly=Zostera_marina.selectedgenome.v2.1proper.nuclearANDorganellar.20140906.fasta>
##contig=<ID=scaffold_690,length=34734,assembly=Zostera_marina.selectedgenome.v2.1proper.nuclearANDorganellar.20140906.fasta>
##contig=<ID=scaffold_691,length=27735,assembly=Zostera_marina.selectedgenome.v2.1proper.nuclearANDorganellar.20140906.fasta>
##contig=<ID=scaffold_692,length=61550,assembly=Zostera_marina.selectedgenome.v2.1proper.nuclearANDorganellar.20140906.fasta>
##contig=<ID=scaffold_694,length=28045,assembly=Zostera_marina.selectedgenome.v2.1proper.nuclearANDorganellar.20140906.fasta>
##contig=<ID=scaffold_695,length=29112,assembly=Zostera_marina.selectedgenome.v2.1proper.nuclearANDorganellar.20140906.fasta>
##contig=<ID=scaffold_696,length=28596,assembly=Zostera_marina.selectedgenome.v2.1proper.nuclearANDorganellar.20140906.fasta>
##contig=<ID=scaffold_697,length=29106,assembly=Zostera_marina.selectedgenome.v2.1proper.nuclearANDorganellar.20140906.fasta>
##contig=<ID=scaffold_698,length=27248,assembly=Zostera_marina.selectedgenome.v2.1proper.nuclearANDorganellar.20140906.fasta>
##contig=<ID=scaffold_699,length=29652,assembly=Zostera_marina.selectedgenome.v2.1proper.nuclearANDorganellar.20140906.fasta>
##contig=<ID=scaffold_700,length=28143,assembly=Zostera_marina.selectedgenome.v2.1proper.nuclearANDorganellar.20140906.fasta>
##contig=<ID=scaffold_701,length=28882,assembly=Zostera_marina.selectedgenome.v2.1proper.nuclearANDorganellar.20140906.fasta>
##contig=<ID=scaffold_702,length=35113,assembly=Zostera_marina.selectedgenome.v2.1proper.nuclearANDorganellar.20140906.fasta>
##contig=<ID=scaffold_705,length=27157,assembly=Zostera_marina.selectedgenome.v2.1proper.nuclearANDorganellar.20140906.fasta>
##contig=<ID=scaffold_706,length=33943,assembly=Zostera_marina.selectedgenome.v2.1proper.nuclearANDorganellar.20140906.fasta>
##contig=<ID=scaffold_707,length=30867,assembly=Zostera_marina.selectedgenome.v2.1proper.nuclearANDorganellar.20140906.fasta>
##contig=<ID=scaffold_711,length=31482,assembly=Zostera_marina.selectedgenome.v2.1proper.nuclearANDorganellar.20140906.fasta>
##contig=<ID=scaffold_713,length=28685,assembly=Zostera_marina.selectedgenome.v2.1proper.nuclearANDorganellar.20140906.fasta>
##contig=<ID=scaffold_714,length=32791,assembly=Zostera_marina.selectedgenome.v2.1proper.nuclearANDorganellar.20140906.fasta>
##contig=<ID=scaffold_715,length=27266,assembly=Zostera_marina.selectedgenome.v2.1proper.nuclearANDorganellar.20140906.fasta>
##contig=<ID=scaffold_716,length=39626,assembly=Zostera_marina.selectedgenome.v2.1proper.nuclearANDorganellar.20140906.fasta>
##contig=<ID=scaffold_717,length=50767,assembly=Zostera_marina.selectedgenome.v2.1proper.nuclearANDorganellar.20140906.fasta>
##contig=<ID=scaffold_718,length=25246,assembly=Zostera_marina.selectedgenome.v2.1proper.nuclearANDorganellar.20140906.fasta>
##contig=<ID=scaffold_719,length=28648,assembly=Zostera_marina.selectedgenome.v2.1proper.nuclearANDorganellar.20140906.fasta>
##contig=<ID=scaffold_720,length=29817,assembly=Zostera_marina.selectedgenome.v2.1proper.nuclearANDorganellar.20140906.fasta>
##contig=<ID=scaffold_721,length=25345,assembly=Zostera_marina.selectedgenome.v2.1proper.nuclearANDorganellar.20140906.fasta>
##contig=<ID=scaffold_722,length=24682,assembly=Zostera_marina.selectedgenome.v2.1proper.nuclearANDorganellar.20140906.fasta>
##contig=<ID=scaffold_723,length=31343,assembly=Zostera_marina.selectedgenome.v2.1proper.nuclearANDorganellar.20140906.fasta>
##contig=<ID=scaffold_725,length=25313,assembly=Zostera_marina.selectedgenome.v2.1proper.nuclearANDorganellar.20140906.fasta>
##contig=<ID=scaffold_726,length=25032,assembly=Zostera_marina.selectedgenome.v2.1proper.nuclearANDorganellar.20140906.fasta>
##contig=<ID=scaffold_728,length=24545,assembly=Zostera_marina.selectedgenome.v2.1proper.nuclearANDorganellar.20140906.fasta>
##contig=<ID=scaffold_729,length=25412,assembly=Zostera_marina.selectedgenome.v2.1proper.nuclearANDorganellar.20140906.fasta>
##contig=<ID=scaffold_730,length=24512,assembly=Zostera_marina.selectedgenome.v2.1proper.nuclearANDorganellar.20140906.fasta>
##contig=<ID=scaffold_732,length=28866,assembly=Zostera_marina.selectedgenome.v2.1proper.nuclearANDorganellar.20140906.fasta>
##contig=<ID=scaffold_733,length=31271,assembly=Zostera_marina.selectedgenome.v2.1proper.nuclearANDorganellar.20140906.fasta>
##contig=<ID=scaffold_734,length=26607,assembly=Zostera_marina.selectedgenome.v2.1proper.nuclearANDorganellar.20140906.fasta>
##contig=<ID=scaffold_735,length=26581,assembly=Zostera_marina.selectedgenome.v2.1proper.nuclearANDorganellar.20140906.fasta>
##contig=<ID=scaffold_736,length=23625,assembly=Zostera_marina.selectedgenome.v2.1proper.nuclearANDorganellar.20140906.fasta>
##contig=<ID=scaffold_737,length=28556,assembly=Zostera_marina.selectedgenome.v2.1proper.nuclearANDorganellar.20140906.fasta>
##contig=<ID=scaffold_738,length=23354,assembly=Zostera_marina.selectedgenome.v2.1proper.nuclearANDorganellar.20140906.fasta>
##contig=<ID=scaffold_739,length=35166,assembly=Zostera_marina.selectedgenome.v2.1proper.nuclearANDorganellar.20140906.fasta>
##contig=<ID=scaffold_743,length=24820,assembly=Zostera_marina.selectedgenome.v2.1proper.nuclearANDorganellar.20140906.fasta>
##contig=<ID=scaffold_746,length=22851,assembly=Zostera_marina.selectedgenome.v2.1proper.nuclearANDorganellar.20140906.fasta>
##contig=<ID=scaffold_747,length=24790,assembly=Zostera_marina.selectedgenome.v2.1proper.nuclearANDorganellar.20140906.fasta>
##contig=<ID=scaffold_748,length=23481,assembly=Zostera_marina.selectedgenome.v2.1proper.nuclearANDorganellar.20140906.fasta>
##contig=<ID=scaffold_749,length=30851,assembly=Zostera_marina.selectedgenome.v2.1proper.nuclearANDorganellar.20140906.fasta>
##contig=<ID=scaffold_752,length=25990,assembly=Zostera_marina.selectedgenome.v2.1proper.nuclearANDorganellar.20140906.fasta>
##contig=<ID=scaffold_753,length=22630,assembly=Zostera_marina.selectedgenome.v2.1proper.nuclearANDorganellar.20140906.fasta>
##contig=<ID=scaffold_757,length=22569,assembly=Zostera_marina.selectedgenome.v2.1proper.nuclearANDorganellar.20140906.fasta>
##contig=<ID=scaffold_758,length=25884,assembly=Zostera_marina.selectedgenome.v2.1proper.nuclearANDorganellar.20140906.fasta>
##contig=<ID=scaffold_759,length=26354,assembly=Zostera_marina.selectedgenome.v2.1proper.nuclearANDorganellar.20140906.fasta>
##contig=<ID=scaffold_760,length=21959,assembly=Zostera_marina.selectedgenome.v2.1proper.nuclearANDorganellar.20140906.fasta>
##contig=<ID=scaffold_761,length=21817,assembly=Zostera_marina.selectedgenome.v2.1proper.nuclearANDorganellar.20140906.fasta>
##contig=<ID=scaffold_765,length=30536,assembly=Zostera_marina.selectedgenome.v2.1proper.nuclearANDorganellar.20140906.fasta>
##contig=<ID=scaffold_767,length=21612,assembly=Zostera_marina.selectedgenome.v2.1proper.nuclearANDorganellar.20140906.fasta>
##contig=<ID=scaffold_768,length=22275,assembly=Zostera_marina.selectedgenome.v2.1proper.nuclearANDorganellar.20140906.fasta>
##contig=<ID=scaffold_769,length=21955,assembly=Zostera_marina.selectedgenome.v2.1proper.nuclearANDorganellar.20140906.fasta>
##contig=<ID=scaffold_771,length=29186,assembly=Zostera_marina.selectedgenome.v2.1proper.nuclearANDorganellar.20140906.fasta>
##contig=<ID=scaffold_772,length=26552,assembly=Zostera_marina.selectedgenome.v2.1proper.nuclearANDorganellar.20140906.fasta>
##contig=<ID=scaffold_773,length=21905,assembly=Zostera_marina.selectedgenome.v2.1proper.nuclearANDorganellar.20140906.fasta>
##contig=<ID=scaffold_774,length=22827,assembly=Zostera_marina.selectedgenome.v2.1proper.nuclearANDorganellar.20140906.fasta>
##contig=<ID=scaffold_775,length=21205,assembly=Zostera_marina.selectedgenome.v2.1proper.nuclearANDorganellar.20140906.fasta>
##contig=<ID=scaffold_776,length=31139,assembly=Zostera_marina.selectedgenome.v2.1proper.nuclearANDorganellar.20140906.fasta>
##contig=<ID=scaffold_778,length=20994,assembly=Zostera_marina.selectedgenome.v2.1proper.nuclearANDorganellar.20140906.fasta>
##contig=<ID=scaffold_779,length=23930,assembly=Zostera_marina.selectedgenome.v2.1proper.nuclearANDorganellar.20140906.fasta>
##contig=<ID=scaffold_780,length=26825,assembly=Zostera_marina.selectedgenome.v2.1proper.nuclearANDorganellar.20140906.fasta>
##contig=<ID=scaffold_781,length=21047,assembly=Zostera_marina.selectedgenome.v2.1proper.nuclearANDorganellar.20140906.fasta>
##contig=<ID=scaffold_782,length=20350,assembly=Zostera_marina.selectedgenome.v2.1proper.nuclearANDorganellar.20140906.fasta>
##contig=<ID=scaffold_783,length=20326,assembly=Zostera_marina.selectedgenome.v2.1proper.nuclearANDorganellar.20140906.fasta>
##contig=<ID=scaffold_784,length=20455,assembly=Zostera_marina.selectedgenome.v2.1proper.nuclearANDorganellar.20140906.fasta>
##contig=<ID=scaffold_787,length=20746,assembly=Zostera_marina.selectedgenome.v2.1proper.nuclearANDorganellar.20140906.fasta>
##contig=<ID=scaffold_788,length=21234,assembly=Zostera_marina.selectedgenome.v2.1proper.nuclearANDorganellar.20140906.fasta>
##contig=<ID=scaffold_789,length=20290,assembly=Zostera_marina.selectedgenome.v2.1proper.nuclearANDorganellar.20140906.fasta>
##contig=<ID=scaffold_791,length=20712,assembly=Zostera_marina.selectedgenome.v2.1proper.nuclearANDorganellar.20140906.fasta>
##contig=<ID=scaffold_792,length=25875,assembly=Zostera_marina.selectedgenome.v2.1proper.nuclearANDorganellar.20140906.fasta>
##contig=<ID=scaffold_793,length=22987,assembly=Zostera_marina.selectedgenome.v2.1proper.nuclearANDorganellar.20140906.fasta>
##contig=<ID=scaffold_794,length=24366,assembly=Zostera_marina.selectedgenome.v2.1proper.nuclearANDorganellar.20140906.fasta>
##contig=<ID=scaffold_796,length=19999,assembly=Zostera_marina.selectedgenome.v2.1proper.nuclearANDorganellar.20140906.fasta>
##contig=<ID=scaffold_797,length=26997,assembly=Zostera_marina.selectedgenome.v2.1proper.nuclearANDorganellar.20140906.fasta>
##contig=<ID=scaffold_798,length=20782,assembly=Zostera_marina.selectedgenome.v2.1proper.nuclearANDorganellar.20140906.fasta>
##contig=<ID=scaffold_801,length=21078,assembly=Zostera_marina.selectedgenome.v2.1proper.nuclearANDorganellar.20140906.fasta>
##contig=<ID=scaffold_802,length=23182,assembly=Zostera_marina.selectedgenome.v2.1proper.nuclearANDorganellar.20140906.fasta>
##contig=<ID=scaffold_804,length=24622,assembly=Zostera_marina.selectedgenome.v2.1proper.nuclearANDorganellar.20140906.fasta>
##contig=<ID=scaffold_806,length=25319,assembly=Zostera_marina.selectedgenome.v2.1proper.nuclearANDorganellar.20140906.fasta>
##contig=<ID=scaffold_807,length=22116,assembly=Zostera_marina.selectedgenome.v2.1proper.nuclearANDorganellar.20140906.fasta>
##contig=<ID=scaffold_810,length=20102,assembly=Zostera_marina.selectedgenome.v2.1proper.nuclearANDorganellar.20140906.fasta>
##contig=<ID=scaffold_812,length=20909,assembly=Zostera_marina.selectedgenome.v2.1proper.nuclearANDorganellar.20140906.fasta>
##contig=<ID=scaffold_813,length=21150,assembly=Zostera_marina.selectedgenome.v2.1proper.nuclearANDorganellar.20140906.fasta>
##contig=<ID=scaffold_814,length=21907,assembly=Zostera_marina.selectedgenome.v2.1proper.nuclearANDorganellar.20140906.fasta>
##contig=<ID=scaffold_816,length=19041,assembly=Zostera_marina.selectedgenome.v2.1proper.nuclearANDorganellar.20140906.fasta>
##contig=<ID=scaffold_818,length=18835,assembly=Zostera_marina.selectedgenome.v2.1proper.nuclearANDorganellar.20140906.fasta>
##contig=<ID=scaffold_819,length=25746,assembly=Zostera_marina.selectedgenome.v2.1proper.nuclearANDorganellar.20140906.fasta>
##contig=<ID=scaffold_821,length=20440,assembly=Zostera_marina.selectedgenome.v2.1proper.nuclearANDorganellar.20140906.fasta>
##contig=<ID=scaffold_825,length=18334,assembly=Zostera_marina.selectedgenome.v2.1proper.nuclearANDorganellar.20140906.fasta>
##contig=<ID=scaffold_829,length=18460,assembly=Zostera_marina.selectedgenome.v2.1proper.nuclearANDorganellar.20140906.fasta>
##contig=<ID=scaffold_833,length=41077,assembly=Zostera_marina.selectedgenome.v2.1proper.nuclearANDorganellar.20140906.fasta>
##contig=<ID=scaffold_839,length=21838,assembly=Zostera_marina.selectedgenome.v2.1proper.nuclearANDorganellar.20140906.fasta>
##contig=<ID=scaffold_844,length=23264,assembly=Zostera_marina.selectedgenome.v2.1proper.nuclearANDorganellar.20140906.fasta>
##contig=<ID=scaffold_846,length=17628,assembly=Zostera_marina.selectedgenome.v2.1proper.nuclearANDorganellar.20140906.fasta>
##contig=<ID=scaffold_847,length=17952,assembly=Zostera_marina.selectedgenome.v2.1proper.nuclearANDorganellar.20140906.fasta>
##contig=<ID=scaffold_851,length=18180,assembly=Zostera_marina.selectedgenome.v2.1proper.nuclearANDorganellar.20140906.fasta>
##contig=<ID=scaffold_853,length=17550,assembly=Zostera_marina.selectedgenome.v2.1proper.nuclearANDorganellar.20140906.fasta>
##contig=<ID=scaffold_855,length=20441,assembly=Zostera_marina.selectedgenome.v2.1proper.nuclearANDorganellar.20140906.fasta>
##contig=<ID=scaffold_856,length=24845,assembly=Zostera_marina.selectedgenome.v2.1proper.nuclearANDorganellar.20140906.fasta>
##contig=<ID=scaffold_857,length=20483,assembly=Zostera_marina.selectedgenome.v2.1proper.nuclearANDorganellar.20140906.fasta>
##contig=<ID=scaffold_859,length=24409,assembly=Zostera_marina.selectedgenome.v2.1proper.nuclearANDorganellar.20140906.fasta>
##contig=<ID=scaffold_860,length=17024,assembly=Zostera_marina.selectedgenome.v2.1proper.nuclearANDorganellar.20140906.fasta>
##contig=<ID=scaffold_862,length=17287,assembly=Zostera_marina.selectedgenome.v2.1proper.nuclearANDorganellar.20140906.fasta>
##contig=<ID=scaffold_863,length=20143,assembly=Zostera_marina.selectedgenome.v2.1proper.nuclearANDorganellar.20140906.fasta>
##contig=<ID=scaffold_865,length=17030,assembly=Zostera_marina.selectedgenome.v2.1proper.nuclearANDorganellar.20140906.fasta>
##contig=<ID=scaffold_870,length=25855,assembly=Zostera_marina.selectedgenome.v2.1proper.nuclearANDorganellar.20140906.fasta>
##contig=<ID=scaffold_871,length=17472,assembly=Zostera_marina.selectedgenome.v2.1proper.nuclearANDorganellar.20140906.fasta>
##contig=<ID=scaffold_873,length=16629,assembly=Zostera_marina.selectedgenome.v2.1proper.nuclearANDorganellar.20140906.fasta>
##contig=<ID=scaffold_874,length=17525,assembly=Zostera_marina.selectedgenome.v2.1proper.nuclearANDorganellar.20140906.fasta>
##contig=<ID=scaffold_879,length=17709,assembly=Zostera_marina.selectedgenome.v2.1proper.nuclearANDorganellar.20140906.fasta>
##contig=<ID=scaffold_883,length=16476,assembly=Zostera_marina.selectedgenome.v2.1proper.nuclearANDorganellar.20140906.fasta>
##contig=<ID=scaffold_885,length=18447,assembly=Zostera_marina.selectedgenome.v2.1proper.nuclearANDorganellar.20140906.fasta>
##contig=<ID=scaffold_887,length=20514,assembly=Zostera_marina.selectedgenome.v2.1proper.nuclearANDorganellar.20140906.fasta>
##contig=<ID=scaffold_888,length=42520,assembly=Zostera_marina.selectedgenome.v2.1proper.nuclearANDorganellar.20140906.fasta>
##contig=<ID=scaffold_894,length=22012,assembly=Zostera_marina.selectedgenome.v2.1proper.nuclearANDorganellar.20140906.fasta>
##contig=<ID=scaffold_897,length=48460,assembly=Zostera_marina.selectedgenome.v2.1proper.nuclearANDorganellar.20140906.fasta>
##contig=<ID=scaffold_900,length=18420,assembly=Zostera_marina.selectedgenome.v2.1proper.nuclearANDorganellar.20140906.fasta>
##contig=<ID=scaffold_901,length=18477,assembly=Zostera_marina.selectedgenome.v2.1proper.nuclearANDorganellar.20140906.fasta>
##contig=<ID=scaffold_902,length=15953,assembly=Zostera_marina.selectedgenome.v2.1proper.nuclearANDorganellar.20140906.fasta>
##contig=<ID=scaffold_907,length=18398,assembly=Zostera_marina.selectedgenome.v2.1proper.nuclearANDorganellar.20140906.fasta>
##contig=<ID=scaffold_909,length=15837,assembly=Zostera_marina.selectedgenome.v2.1proper.nuclearANDorganellar.20140906.fasta>
##contig=<ID=scaffold_910,length=39656,assembly=Zostera_marina.selectedgenome.v2.1proper.nuclearANDorganellar.20140906.fasta>
##contig=<ID=scaffold_911,length=15506,assembly=Zostera_marina.selectedgenome.v2.1proper.nuclearANDorganellar.20140906.fasta>
##contig=<ID=scaffold_912,length=15889,assembly=Zostera_marina.selectedgenome.v2.1proper.nuclearANDorganellar.20140906.fasta>
##contig=<ID=scaffold_913,length=25032,assembly=Zostera_marina.selectedgenome.v2.1proper.nuclearANDorganellar.20140906.fasta>
##contig=<ID=scaffold_914,length=16878,assembly=Zostera_marina.selectedgenome.v2.1proper.nuclearANDorganellar.20140906.fasta>
##contig=<ID=scaffold_916,length=43345,assembly=Zostera_marina.selectedgenome.v2.1proper.nuclearANDorganellar.20140906.fasta>
##contig=<ID=scaffold_919,length=20267,assembly=Zostera_marina.selectedgenome.v2.1proper.nuclearANDorganellar.20140906.fasta>
##contig=<ID=scaffold_920,length=38472,assembly=Zostera_marina.selectedgenome.v2.1proper.nuclearANDorganellar.20140906.fasta>
##contig=<ID=scaffold_921,length=15542,assembly=Zostera_marina.selectedgenome.v2.1proper.nuclearANDorganellar.20140906.fasta>
##contig=<ID=scaffold_924,length=15123,assembly=Zostera_marina.selectedgenome.v2.1proper.nuclearANDorganellar.20140906.fasta>
##contig=<ID=scaffold_928,length=19149,assembly=Zostera_marina.selectedgenome.v2.1proper.nuclearANDorganellar.20140906.fasta>
##contig=<ID=scaffold_933,length=20696,assembly=Zostera_marina.selectedgenome.v2.1proper.nuclearANDorganellar.20140906.fasta>
##contig=<ID=scaffold_936,length=16706,assembly=Zostera_marina.selectedgenome.v2.1proper.nuclearANDorganellar.20140906.fasta>
##contig=<ID=scaffold_940,length=17006,assembly=Zostera_marina.selectedgenome.v2.1proper.nuclearANDorganellar.20140906.fasta>
##contig=<ID=scaffold_942,length=22126,assembly=Zostera_marina.selectedgenome.v2.1proper.nuclearANDorganellar.20140906.fasta>
##contig=<ID=scaffold_944,length=14604,assembly=Zostera_marina.selectedgenome.v2.1proper.nuclearANDorganellar.20140906.fasta>
##contig=<ID=scaffold_945,length=14817,assembly=Zostera_marina.selectedgenome.v2.1proper.nuclearANDorganellar.20140906.fasta>
##contig=<ID=scaffold_947,length=16957,assembly=Zostera_marina.selectedgenome.v2.1proper.nuclearANDorganellar.20140906.fasta>
##contig=<ID=scaffold_948,length=16506,assembly=Zostera_marina.selectedgenome.v2.1proper.nuclearANDorganellar.20140906.fasta>
##contig=<ID=scaffold_949,length=15092,assembly=Zostera_marina.selectedgenome.v2.1proper.nuclearANDorganellar.20140906.fasta>
##contig=<ID=scaffold_950,length=14822,assembly=Zostera_marina.selectedgenome.v2.1proper.nuclearANDorganellar.20140906.fasta>
##contig=<ID=scaffold_951,length=19194,assembly=Zostera_marina.selectedgenome.v2.1proper.nuclearANDorganellar.20140906.fasta>
##contig=<ID=scaffold_956,length=14832,assembly=Zostera_marina.selectedgenome.v2.1proper.nuclearANDorganellar.20140906.fasta>
##contig=<ID=scaffold_957,length=19061,assembly=Zostera_marina.selectedgenome.v2.1proper.nuclearANDorganellar.20140906.fasta>
##contig=<ID=scaffold_959,length=15418,assembly=Zostera_marina.selectedgenome.v2.1proper.nuclearANDorganellar.20140906.fasta>
##contig=<ID=scaffold_960,length=16915,assembly=Zostera_marina.selectedgenome.v2.1proper.nuclearANDorganellar.20140906.fasta>
##contig=<ID=scaffold_961,length=17595,assembly=Zostera_marina.selectedgenome.v2.1proper.nuclearANDorganellar.20140906.fasta>
##contig=<ID=scaffold_962,length=14668,assembly=Zostera_marina.selectedgenome.v2.1proper.nuclearANDorganellar.20140906.fasta>
##contig=<ID=scaffold_964,length=17563,assembly=Zostera_marina.selectedgenome.v2.1proper.nuclearANDorganellar.20140906.fasta>
##contig=<ID=scaffold_968,length=17137,assembly=Zostera_marina.selectedgenome.v2.1proper.nuclearANDorganellar.20140906.fasta>
##contig=<ID=scaffold_970,length=15010,assembly=Zostera_marina.selectedgenome.v2.1proper.nuclearANDorganellar.20140906.fasta>
##contig=<ID=scaffold_974,length=18788,assembly=Zostera_marina.selectedgenome.v2.1proper.nuclearANDorganellar.20140906.fasta>
##contig=<ID=scaffold_980,length=17156,assembly=Zostera_marina.selectedgenome.v2.1proper.nuclearANDorganellar.20140906.fasta>
##contig=<ID=scaffold_981,length=13864,assembly=Zostera_marina.selectedgenome.v2.1proper.nuclearANDorganellar.20140906.fasta>
##contig=<ID=scaffold_983,length=14408,assembly=Zostera_marina.selectedgenome.v2.1proper.nuclearANDorganellar.20140906.fasta>
##contig=<ID=scaffold_984,length=17775,assembly=Zostera_marina.selectedgenome.v2.1proper.nuclearANDorganellar.20140906.fasta>
##contig=<ID=scaffold_986,length=17993,assembly=Zostera_marina.selectedgenome.v2.1proper.nuclearANDorganellar.20140906.fasta>
##contig=<ID=scaffold_988,length=13832,assembly=Zostera_marina.selectedgenome.v2.1proper.nuclearANDorganellar.20140906.fasta>
##contig=<ID=scaffold_989,length=14001,assembly=Zostera_marina.selectedgenome.v2.1proper.nuclearANDorganellar.20140906.fasta>
##contig=<ID=scaffold_990,length=17637,assembly=Zostera_marina.selectedgenome.v2.1proper.nuclearANDorganellar.20140906.fasta>
##contig=<ID=scaffold_994,length=24952,assembly=Zostera_marina.selectedgenome.v2.1proper.nuclearANDorganellar.20140906.fasta>
##contig=<ID=scaffold_995,length=17491,assembly=Zostera_marina.selectedgenome.v2.1proper.nuclearANDorganellar.20140906.fasta>
##contig=<ID=scaffold_997,length=18950,assembly=Zostera_marina.selectedgenome.v2.1proper.nuclearANDorganellar.20140906.fasta>
##contig=<ID=scaffold_1002,length=13740,assembly=Zostera_marina.selectedgenome.v2.1proper.nuclearANDorganellar.20140906.fasta>
##contig=<ID=scaffold_1003,length=14596,assembly=Zostera_marina.selectedgenome.v2.1proper.nuclearANDorganellar.20140906.fasta>
##contig=<ID=scaffold_1009,length=16483,assembly=Zostera_marina.selectedgenome.v2.1proper.nuclearANDorganellar.20140906.fasta>
##contig=<ID=scaffold_1010,length=42594,assembly=Zostera_marina.selectedgenome.v2.1proper.nuclearANDorganellar.20140906.fasta>
##contig=<ID=scaffold_1012,length=14656,assembly=Zostera_marina.selectedgenome.v2.1proper.nuclearANDorganellar.20140906.fasta>
##contig=<ID=scaffold_1013,length=15884,assembly=Zostera_marina.selectedgenome.v2.1proper.nuclearANDorganellar.20140906.fasta>
##contig=<ID=scaffold_1016,length=13323,assembly=Zostera_marina.selectedgenome.v2.1proper.nuclearANDorganellar.20140906.fasta>
##contig=<ID=scaffold_1018,length=13396,assembly=Zostera_marina.selectedgenome.v2.1proper.nuclearANDorganellar.20140906.fasta>
##contig=<ID=scaffold_1019,length=13490,assembly=Zostera_marina.selectedgenome.v2.1proper.nuclearANDorganellar.20140906.fasta>
##contig=<ID=scaffold_1020,length=13978,assembly=Zostera_marina.selectedgenome.v2.1proper.nuclearANDorganellar.20140906.fasta>
##contig=<ID=scaffold_1024,length=13090,assembly=Zostera_marina.selectedgenome.v2.1proper.nuclearANDorganellar.20140906.fasta>
##contig=<ID=scaffold_1026,length=14344,assembly=Zostera_marina.selectedgenome.v2.1proper.nuclearANDorganellar.20140906.fasta>
##contig=<ID=scaffold_1027,length=13528,assembly=Zostera_marina.selectedgenome.v2.1proper.nuclearANDorganellar.20140906.fasta>
##contig=<ID=scaffold_1030,length=16181,assembly=Zostera_marina.selectedgenome.v2.1proper.nuclearANDorganellar.20140906.fasta>
##contig=<ID=scaffold_1032,length=16337,assembly=Zostera_marina.selectedgenome.v2.1proper.nuclearANDorganellar.20140906.fasta>
##contig=<ID=scaffold_1033,length=18972,assembly=Zostera_marina.selectedgenome.v2.1proper.nuclearANDorganellar.20140906.fasta>
##contig=<ID=scaffold_1042,length=26787,assembly=Zostera_marina.selectedgenome.v2.1proper.nuclearANDorganellar.20140906.fasta>
##contig=<ID=scaffold_1048,length=13324,assembly=Zostera_marina.selectedgenome.v2.1proper.nuclearANDorganellar.20140906.fasta>
##contig=<ID=scaffold_1050,length=23696,assembly=Zostera_marina.selectedgenome.v2.1proper.nuclearANDorganellar.20140906.fasta>
##contig=<ID=scaffold_1052,length=13313,assembly=Zostera_marina.selectedgenome.v2.1proper.nuclearANDorganellar.20140906.fasta>
##contig=<ID=scaffold_1053,length=14246,assembly=Zostera_marina.selectedgenome.v2.1proper.nuclearANDorganellar.20140906.fasta>
##contig=<ID=scaffold_1058,length=13631,assembly=Zostera_marina.selectedgenome.v2.1proper.nuclearANDorganellar.20140906.fasta>
##contig=<ID=scaffold_1063,length=12964,assembly=Zostera_marina.selectedgenome.v2.1proper.nuclearANDorganellar.20140906.fasta>
##contig=<ID=scaffold_1064,length=17317,assembly=Zostera_marina.selectedgenome.v2.1proper.nuclearANDorganellar.20140906.fasta>
##contig=<ID=scaffold_1065,length=12424,assembly=Zostera_marina.selectedgenome.v2.1proper.nuclearANDorganellar.20140906.fasta>
##contig=<ID=scaffold_1071,length=12999,assembly=Zostera_marina.selectedgenome.v2.1proper.nuclearANDorganellar.20140906.fasta>
##contig=<ID=scaffold_1073,length=12228,assembly=Zostera_marina.selectedgenome.v2.1proper.nuclearANDorganellar.20140906.fasta>
##contig=<ID=scaffold_1076,length=12384,assembly=Zostera_marina.selectedgenome.v2.1proper.nuclearANDorganellar.20140906.fasta>
##contig=<ID=scaffold_1077,length=12184,assembly=Zostera_marina.selectedgenome.v2.1proper.nuclearANDorganellar.20140906.fasta>
##contig=<ID=scaffold_1080,length=13738,assembly=Zostera_marina.selectedgenome.v2.1proper.nuclearANDorganellar.20140906.fasta>
##contig=<ID=scaffold_1085,length=17400,assembly=Zostera_marina.selectedgenome.v2.1proper.nuclearANDorganellar.20140906.fasta>
##contig=<ID=scaffold_1086,length=14950,assembly=Zostera_marina.selectedgenome.v2.1proper.nuclearANDorganellar.20140906.fasta>
##contig=<ID=scaffold_1087,length=12995,assembly=Zostera_marina.selectedgenome.v2.1proper.nuclearANDorganellar.20140906.fasta>
##contig=<ID=scaffold_1088,length=38537,assembly=Zostera_marina.selectedgenome.v2.1proper.nuclearANDorganellar.20140906.fasta>
##contig=<ID=scaffold_1089,length=12498,assembly=Zostera_marina.selectedgenome.v2.1proper.nuclearANDorganellar.20140906.fasta>
##contig=<ID=scaffold_1093,length=14840,assembly=Zostera_marina.selectedgenome.v2.1proper.nuclearANDorganellar.20140906.fasta>
##contig=<ID=scaffold_1098,length=19634,assembly=Zostera_marina.selectedgenome.v2.1proper.nuclearANDorganellar.20140906.fasta>
##contig=<ID=scaffold_1099,length=12252,assembly=Zostera_marina.selectedgenome.v2.1proper.nuclearANDorganellar.20140906.fasta>
##contig=<ID=scaffold_1104,length=12006,assembly=Zostera_marina.selectedgenome.v2.1proper.nuclearANDorganellar.20140906.fasta>
##contig=<ID=scaffold_1107,length=12673,assembly=Zostera_marina.selectedgenome.v2.1proper.nuclearANDorganellar.20140906.fasta>
##contig=<ID=scaffold_1108,length=16582,assembly=Zostera_marina.selectedgenome.v2.1proper.nuclearANDorganellar.20140906.fasta>
##contig=<ID=scaffold_1109,length=11810,assembly=Zostera_marina.selectedgenome.v2.1proper.nuclearANDorganellar.20140906.fasta>
##contig=<ID=scaffold_1110,length=11439,assembly=Zostera_marina.selectedgenome.v2.1proper.nuclearANDorganellar.20140906.fasta>
##contig=<ID=scaffold_1118,length=11485,assembly=Zostera_marina.selectedgenome.v2.1proper.nuclearANDorganellar.20140906.fasta>
##contig=<ID=scaffold_1119,length=14024,assembly=Zostera_marina.selectedgenome.v2.1proper.nuclearANDorganellar.20140906.fasta>
##contig=<ID=scaffold_1121,length=17922,assembly=Zostera_marina.selectedgenome.v2.1proper.nuclearANDorganellar.20140906.fasta>
##contig=<ID=scaffold_1124,length=16772,assembly=Zostera_marina.selectedgenome.v2.1proper.nuclearANDorganellar.20140906.fasta>
##contig=<ID=scaffold_1125,length=14068,assembly=Zostera_marina.selectedgenome.v2.1proper.nuclearANDorganellar.20140906.fasta>
##contig=<ID=scaffold_1127,length=11582,assembly=Zostera_marina.selectedgenome.v2.1proper.nuclearANDorganellar.20140906.fasta>
##contig=<ID=scaffold_1131,length=15632,assembly=Zostera_marina.selectedgenome.v2.1proper.nuclearANDorganellar.20140906.fasta>
##contig=<ID=scaffold_1133,length=11285,assembly=Zostera_marina.selectedgenome.v2.1proper.nuclearANDorganellar.20140906.fasta>
##contig=<ID=scaffold_1134,length=13950,assembly=Zostera_marina.selectedgenome.v2.1proper.nuclearANDorganellar.20140906.fasta>
##contig=<ID=scaffold_1135,length=11042,assembly=Zostera_marina.selectedgenome.v2.1proper.nuclearANDorganellar.20140906.fasta>
##contig=<ID=scaffold_1138,length=11210,assembly=Zostera_marina.selectedgenome.v2.1proper.nuclearANDorganellar.20140906.fasta>
##contig=<ID=scaffold_1144,length=11374,assembly=Zostera_marina.selectedgenome.v2.1proper.nuclearANDorganellar.20140906.fasta>
##contig=<ID=scaffold_1153,length=18327,assembly=Zostera_marina.selectedgenome.v2.1proper.nuclearANDorganellar.20140906.fasta>
##contig=<ID=scaffold_1155,length=10803,assembly=Zostera_marina.selectedgenome.v2.1proper.nuclearANDorganellar.20140906.fasta>
##contig=<ID=scaffold_1158,length=14258,assembly=Zostera_marina.selectedgenome.v2.1proper.nuclearANDorganellar.20140906.fasta>
##contig=<ID=scaffold_1159,length=10729,assembly=Zostera_marina.selectedgenome.v2.1proper.nuclearANDorganellar.20140906.fasta>
##contig=<ID=scaffold_1165,length=11503,assembly=Zostera_marina.selectedgenome.v2.1proper.nuclearANDorganellar.20140906.fasta>
##contig=<ID=scaffold_1166,length=10840,assembly=Zostera_marina.selectedgenome.v2.1proper.nuclearANDorganellar.20140906.fasta>
##contig=<ID=scaffold_1171,length=12334,assembly=Zostera_marina.selectedgenome.v2.1proper.nuclearANDorganellar.20140906.fasta>
##contig=<ID=scaffold_1174,length=10629,assembly=Zostera_marina.selectedgenome.v2.1proper.nuclearANDorganellar.20140906.fasta>
##contig=<ID=scaffold_1176,length=15676,assembly=Zostera_marina.selectedgenome.v2.1proper.nuclearANDorganellar.20140906.fasta>
##contig=<ID=scaffold_1180,length=14131,assembly=Zostera_marina.selectedgenome.v2.1proper.nuclearANDorganellar.20140906.fasta>
##contig=<ID=scaffold_1182,length=16505,assembly=Zostera_marina.selectedgenome.v2.1proper.nuclearANDorganellar.20140906.fasta>
##contig=<ID=scaffold_1183,length=13825,assembly=Zostera_marina.selectedgenome.v2.1proper.nuclearANDorganellar.20140906.fasta>
##contig=<ID=scaffold_1184,length=15302,assembly=Zostera_marina.selectedgenome.v2.1proper.nuclearANDorganellar.20140906.fasta>
##contig=<ID=scaffold_1190,length=13913,assembly=Zostera_marina.selectedgenome.v2.1proper.nuclearANDorganellar.20140906.fasta>
##contig=<ID=scaffold_1193,length=11865,assembly=Zostera_marina.selectedgenome.v2.1proper.nuclearANDorganellar.20140906.fasta>
##contig=<ID=scaffold_1195,length=16070,assembly=Zostera_marina.selectedgenome.v2.1proper.nuclearANDorganellar.20140906.fasta>
##contig=<ID=scaffold_1197,length=11533,assembly=Zostera_marina.selectedgenome.v2.1proper.nuclearANDorganellar.20140906.fasta>
##contig=<ID=scaffold_1212,length=13082,assembly=Zostera_marina.selectedgenome.v2.1proper.nuclearANDorganellar.20140906.fasta>
##contig=<ID=scaffold_1213,length=13334,assembly=Zostera_marina.selectedgenome.v2.1proper.nuclearANDorganellar.20140906.fasta>
##contig=<ID=scaffold_1215,length=13502,assembly=Zostera_marina.selectedgenome.v2.1proper.nuclearANDorganellar.20140906.fasta>
##contig=<ID=scaffold_1216,length=9915,assembly=Zostera_marina.selectedgenome.v2.1proper.nuclearANDorganellar.20140906.fasta>
##contig=<ID=scaffold_1219,length=9887,assembly=Zostera_marina.selectedgenome.v2.1proper.nuclearANDorganellar.20140906.fasta>
##contig=<ID=scaffold_1224,length=9785,assembly=Zostera_marina.selectedgenome.v2.1proper.nuclearANDorganellar.20140906.fasta>
##contig=<ID=scaffold_1225,length=10392,assembly=Zostera_marina.selectedgenome.v2.1proper.nuclearANDorganellar.20140906.fasta>
##contig=<ID=scaffold_1226,length=14099,assembly=Zostera_marina.selectedgenome.v2.1proper.nuclearANDorganellar.20140906.fasta>
##contig=<ID=scaffold_1227,length=13983,assembly=Zostera_marina.selectedgenome.v2.1proper.nuclearANDorganellar.20140906.fasta>
##contig=<ID=scaffold_1234,length=9755,assembly=Zostera_marina.selectedgenome.v2.1proper.nuclearANDorganellar.20140906.fasta>
##contig=<ID=scaffold_1240,length=9708,assembly=Zostera_marina.selectedgenome.v2.1proper.nuclearANDorganellar.20140906.fasta>
##contig=<ID=scaffold_1242,length=14180,assembly=Zostera_marina.selectedgenome.v2.1proper.nuclearANDorganellar.20140906.fasta>
##contig=<ID=scaffold_1243,length=9866,assembly=Zostera_marina.selectedgenome.v2.1proper.nuclearANDorganellar.20140906.fasta>
##contig=<ID=scaffold_1247,length=9492,assembly=Zostera_marina.selectedgenome.v2.1proper.nuclearANDorganellar.20140906.fasta>
##contig=<ID=scaffold_1248,length=10289,assembly=Zostera_marina.selectedgenome.v2.1proper.nuclearANDorganellar.20140906.fasta>
##contig=<ID=scaffold_1249,length=12750,assembly=Zostera_marina.selectedgenome.v2.1proper.nuclearANDorganellar.20140906.fasta>
##contig=<ID=scaffold_1250,length=10172,assembly=Zostera_marina.selectedgenome.v2.1proper.nuclearANDorganellar.20140906.fasta>
##contig=<ID=scaffold_1253,length=9531,assembly=Zostera_marina.selectedgenome.v2.1proper.nuclearANDorganellar.20140906.fasta>
##contig=<ID=scaffold_1254,length=9930,assembly=Zostera_marina.selectedgenome.v2.1proper.nuclearANDorganellar.20140906.fasta>
##contig=<ID=scaffold_1255,length=19362,assembly=Zostera_marina.selectedgenome.v2.1proper.nuclearANDorganellar.20140906.fasta>
##contig=<ID=scaffold_1266,length=11138,assembly=Zostera_marina.selectedgenome.v2.1proper.nuclearANDorganellar.20140906.fasta>
##contig=<ID=scaffold_1272,length=9658,assembly=Zostera_marina.selectedgenome.v2.1proper.nuclearANDorganellar.20140906.fasta>
##contig=<ID=scaffold_1274,length=13568,assembly=Zostera_marina.selectedgenome.v2.1proper.nuclearANDorganellar.20140906.fasta>
##contig=<ID=scaffold_1281,length=14650,assembly=Zostera_marina.selectedgenome.v2.1proper.nuclearANDorganellar.20140906.fasta>
##contig=<ID=scaffold_1283,length=10932,assembly=Zostera_marina.selectedgenome.v2.1proper.nuclearANDorganellar.20140906.fasta>
##contig=<ID=scaffold_1285,length=13688,assembly=Zostera_marina.selectedgenome.v2.1proper.nuclearANDorganellar.20140906.fasta>
##contig=<ID=scaffold_1290,length=14224,assembly=Zostera_marina.selectedgenome.v2.1proper.nuclearANDorganellar.20140906.fasta>
##contig=<ID=scaffold_1293,length=9510,assembly=Zostera_marina.selectedgenome.v2.1proper.nuclearANDorganellar.20140906.fasta>
##contig=<ID=scaffold_1296,length=9009,assembly=Zostera_marina.selectedgenome.v2.1proper.nuclearANDorganellar.20140906.fasta>
##contig=<ID=scaffold_1298,length=14237,assembly=Zostera_marina.selectedgenome.v2.1proper.nuclearANDorganellar.20140906.fasta>
##contig=<ID=scaffold_1299,length=11128,assembly=Zostera_marina.selectedgenome.v2.1proper.nuclearANDorganellar.20140906.fasta>
##contig=<ID=scaffold_1303,length=8943,assembly=Zostera_marina.selectedgenome.v2.1proper.nuclearANDorganellar.20140906.fasta>
##contig=<ID=scaffold_1304,length=8942,assembly=Zostera_marina.selectedgenome.v2.1proper.nuclearANDorganellar.20140906.fasta>
##contig=<ID=scaffold_1305,length=8939,assembly=Zostera_marina.selectedgenome.v2.1proper.nuclearANDorganellar.20140906.fasta>
##contig=<ID=scaffold_1312,length=9545,assembly=Zostera_marina.selectedgenome.v2.1proper.nuclearANDorganellar.20140906.fasta>
##contig=<ID=scaffold_1313,length=9005,assembly=Zostera_marina.selectedgenome.v2.1proper.nuclearANDorganellar.20140906.fasta>
##contig=<ID=scaffold_1316,length=9116,assembly=Zostera_marina.selectedgenome.v2.1proper.nuclearANDorganellar.20140906.fasta>
##contig=<ID=scaffold_1328,length=11017,assembly=Zostera_marina.selectedgenome.v2.1proper.nuclearANDorganellar.20140906.fasta>
##contig=<ID=scaffold_1334,length=11385,assembly=Zostera_marina.selectedgenome.v2.1proper.nuclearANDorganellar.20140906.fasta>
##contig=<ID=scaffold_1335,length=8834,assembly=Zostera_marina.selectedgenome.v2.1proper.nuclearANDorganellar.20140906.fasta>
##contig=<ID=scaffold_1349,length=8473,assembly=Zostera_marina.selectedgenome.v2.1proper.nuclearANDorganellar.20140906.fasta>
##contig=<ID=scaffold_1354,length=12513,assembly=Zostera_marina.selectedgenome.v2.1proper.nuclearANDorganellar.20140906.fasta>
##contig=<ID=scaffold_1357,length=8411,assembly=Zostera_marina.selectedgenome.v2.1proper.nuclearANDorganellar.20140906.fasta>
##contig=<ID=scaffold_1359,length=8407,assembly=Zostera_marina.selectedgenome.v2.1proper.nuclearANDorganellar.20140906.fasta>
##contig=<ID=scaffold_1369,length=8598,assembly=Zostera_marina.selectedgenome.v2.1proper.nuclearANDorganellar.20140906.fasta>
##contig=<ID=scaffold_1378,length=8286,assembly=Zostera_marina.selectedgenome.v2.1proper.nuclearANDorganellar.20140906.fasta>
##contig=<ID=scaffold_1383,length=8677,assembly=Zostera_marina.selectedgenome.v2.1proper.nuclearANDorganellar.20140906.fasta>
##contig=<ID=scaffold_1392,length=8733,assembly=Zostera_marina.selectedgenome.v2.1proper.nuclearANDorganellar.20140906.fasta>
##contig=<ID=scaffold_1393,length=14040,assembly=Zostera_marina.selectedgenome.v2.1proper.nuclearANDorganellar.20140906.fasta>
##contig=<ID=scaffold_1395,length=8367,assembly=Zostera_marina.selectedgenome.v2.1proper.nuclearANDorganellar.20140906.fasta>
##contig=<ID=scaffold_1398,length=13090,assembly=Zostera_marina.selectedgenome.v2.1proper.nuclearANDorganellar.20140906.fasta>
##contig=<ID=scaffold_1401,length=8137,assembly=Zostera_marina.selectedgenome.v2.1proper.nuclearANDorganellar.20140906.fasta>
##contig=<ID=scaffold_1402,length=12327,assembly=Zostera_marina.selectedgenome.v2.1proper.nuclearANDorganellar.20140906.fasta>
##contig=<ID=scaffold_1406,length=8561,assembly=Zostera_marina.selectedgenome.v2.1proper.nuclearANDorganellar.20140906.fasta>
##contig=<ID=scaffold_1410,length=11217,assembly=Zostera_marina.selectedgenome.v2.1proper.nuclearANDorganellar.20140906.fasta>
##contig=<ID=scaffold_1412,length=8713,assembly=Zostera_marina.selectedgenome.v2.1proper.nuclearANDorganellar.20140906.fasta>
##contig=<ID=scaffold_1416,length=9858,assembly=Zostera_marina.selectedgenome.v2.1proper.nuclearANDorganellar.20140906.fasta>
##contig=<ID=scaffold_1417,length=10570,assembly=Zostera_marina.selectedgenome.v2.1proper.nuclearANDorganellar.20140906.fasta>
##contig=<ID=scaffold_1427,length=7971,assembly=Zostera_marina.selectedgenome.v2.1proper.nuclearANDorganellar.20140906.fasta>
##contig=<ID=scaffold_1429,length=11069,assembly=Zostera_marina.selectedgenome.v2.1proper.nuclearANDorganellar.20140906.fasta>
##contig=<ID=scaffold_1430,length=8067,assembly=Zostera_marina.selectedgenome.v2.1proper.nuclearANDorganellar.20140906.fasta>
##contig=<ID=scaffold_1433,length=8055,assembly=Zostera_marina.selectedgenome.v2.1proper.nuclearANDorganellar.20140906.fasta>
##contig=<ID=scaffold_1437,length=12434,assembly=Zostera_marina.selectedgenome.v2.1proper.nuclearANDorganellar.20140906.fasta>
##contig=<ID=scaffold_1442,length=10356,assembly=Zostera_marina.selectedgenome.v2.1proper.nuclearANDorganellar.20140906.fasta>
##contig=<ID=scaffold_1445,length=8005,assembly=Zostera_marina.selectedgenome.v2.1proper.nuclearANDorganellar.20140906.fasta>
##contig=<ID=scaffold_1448,length=8436,assembly=Zostera_marina.selectedgenome.v2.1proper.nuclearANDorganellar.20140906.fasta>
##contig=<ID=scaffold_1455,length=7824,assembly=Zostera_marina.selectedgenome.v2.1proper.nuclearANDorganellar.20140906.fasta>
##contig=<ID=scaffold_1456,length=7819,assembly=Zostera_marina.selectedgenome.v2.1proper.nuclearANDorganellar.20140906.fasta>
##contig=<ID=scaffold_1458,length=7940,assembly=Zostera_marina.selectedgenome.v2.1proper.nuclearANDorganellar.20140906.fasta>
##contig=<ID=scaffold_1460,length=8051,assembly=Zostera_marina.selectedgenome.v2.1proper.nuclearANDorganellar.20140906.fasta>
##contig=<ID=scaffold_1462,length=7880,assembly=Zostera_marina.selectedgenome.v2.1proper.nuclearANDorganellar.20140906.fasta>
##contig=<ID=scaffold_1466,length=8491,assembly=Zostera_marina.selectedgenome.v2.1proper.nuclearANDorganellar.20140906.fasta>
##contig=<ID=scaffold_1468,length=12808,assembly=Zostera_marina.selectedgenome.v2.1proper.nuclearANDorganellar.20140906.fasta>
##contig=<ID=scaffold_1472,length=8500,assembly=Zostera_marina.selectedgenome.v2.1proper.nuclearANDorganellar.20140906.fasta>
##contig=<ID=scaffold_1478,length=7781,assembly=Zostera_marina.selectedgenome.v2.1proper.nuclearANDorganellar.20140906.fasta>
##contig=<ID=scaffold_1479,length=11283,assembly=Zostera_marina.selectedgenome.v2.1proper.nuclearANDorganellar.20140906.fasta>
##contig=<ID=scaffold_1480,length=13288,assembly=Zostera_marina.selectedgenome.v2.1proper.nuclearANDorganellar.20140906.fasta>
##contig=<ID=scaffold_1484,length=8015,assembly=Zostera_marina.selectedgenome.v2.1proper.nuclearANDorganellar.20140906.fasta>
##contig=<ID=scaffold_1485,length=8648,assembly=Zostera_marina.selectedgenome.v2.1proper.nuclearANDorganellar.20140906.fasta>
##contig=<ID=scaffold_1489,length=15169,assembly=Zostera_marina.selectedgenome.v2.1proper.nuclearANDorganellar.20140906.fasta>
##contig=<ID=scaffold_1494,length=7892,assembly=Zostera_marina.selectedgenome.v2.1proper.nuclearANDorganellar.20140906.fasta>
##contig=<ID=scaffold_1496,length=8013,assembly=Zostera_marina.selectedgenome.v2.1proper.nuclearANDorganellar.20140906.fasta>
##contig=<ID=scaffold_1502,length=8084,assembly=Zostera_marina.selectedgenome.v2.1proper.nuclearANDorganellar.20140906.fasta>
##contig=<ID=scaffold_1504,length=8367,assembly=Zostera_marina.selectedgenome.v2.1proper.nuclearANDorganellar.20140906.fasta>
##contig=<ID=scaffold_1516,length=7424,assembly=Zostera_marina.selectedgenome.v2.1proper.nuclearANDorganellar.20140906.fasta>
##contig=<ID=scaffold_1517,length=12662,assembly=Zostera_marina.selectedgenome.v2.1proper.nuclearANDorganellar.20140906.fasta>
##contig=<ID=scaffold_1521,length=10998,assembly=Zostera_marina.selectedgenome.v2.1proper.nuclearANDorganellar.20140906.fasta>
##contig=<ID=scaffold_1522,length=7389,assembly=Zostera_marina.selectedgenome.v2.1proper.nuclearANDorganellar.20140906.fasta>
##contig=<ID=scaffold_1524,length=7474,assembly=Zostera_marina.selectedgenome.v2.1proper.nuclearANDorganellar.20140906.fasta>
##contig=<ID=scaffold_1528,length=8378,assembly=Zostera_marina.selectedgenome.v2.1proper.nuclearANDorganellar.20140906.fasta>
##contig=<ID=scaffold_1538,length=11145,assembly=Zostera_marina.selectedgenome.v2.1proper.nuclearANDorganellar.20140906.fasta>
##contig=<ID=scaffold_1540,length=7347,assembly=Zostera_marina.selectedgenome.v2.1proper.nuclearANDorganellar.20140906.fasta>
##contig=<ID=scaffold_1542,length=7235,assembly=Zostera_marina.selectedgenome.v2.1proper.nuclearANDorganellar.20140906.fasta>
##contig=<ID=scaffold_1550,length=7211,assembly=Zostera_marina.selectedgenome.v2.1proper.nuclearANDorganellar.20140906.fasta>
##contig=<ID=scaffold_1552,length=7203,assembly=Zostera_marina.selectedgenome.v2.1proper.nuclearANDorganellar.20140906.fasta>
##contig=<ID=scaffold_1562,length=7471,assembly=Zostera_marina.selectedgenome.v2.1proper.nuclearANDorganellar.20140906.fasta>
##contig=<ID=scaffold_1563,length=7952,assembly=Zostera_marina.selectedgenome.v2.1proper.nuclearANDorganellar.20140906.fasta>
##contig=<ID=scaffold_1564,length=7238,assembly=Zostera_marina.selectedgenome.v2.1proper.nuclearANDorganellar.20140906.fasta>
##contig=<ID=scaffold_1585,length=7031,assembly=Zostera_marina.selectedgenome.v2.1proper.nuclearANDorganellar.20140906.fasta>
##contig=<ID=scaffold_1590,length=10047,assembly=Zostera_marina.selectedgenome.v2.1proper.nuclearANDorganellar.20140906.fasta>
##contig=<ID=scaffold_1591,length=6988,assembly=Zostera_marina.selectedgenome.v2.1proper.nuclearANDorganellar.20140906.fasta>
##contig=<ID=scaffold_1593,length=7395,assembly=Zostera_marina.selectedgenome.v2.1proper.nuclearANDorganellar.20140906.fasta>
##contig=<ID=scaffold_1597,length=6973,assembly=Zostera_marina.selectedgenome.v2.1proper.nuclearANDorganellar.20140906.fasta>
##contig=<ID=scaffold_1614,length=11168,assembly=Zostera_marina.selectedgenome.v2.1proper.nuclearANDorganellar.20140906.fasta>
##contig=<ID=scaffold_1619,length=6962,assembly=Zostera_marina.selectedgenome.v2.1proper.nuclearANDorganellar.20140906.fasta>
##contig=<ID=scaffold_1644,length=9254,assembly=Zostera_marina.selectedgenome.v2.1proper.nuclearANDorganellar.20140906.fasta>
##contig=<ID=scaffold_1645,length=6825,assembly=Zostera_marina.selectedgenome.v2.1proper.nuclearANDorganellar.20140906.fasta>
##contig=<ID=scaffold_1647,length=6713,assembly=Zostera_marina.selectedgenome.v2.1proper.nuclearANDorganellar.20140906.fasta>
##contig=<ID=scaffold_1649,length=11463,assembly=Zostera_marina.selectedgenome.v2.1proper.nuclearANDorganellar.20140906.fasta>
##contig=<ID=scaffold_1655,length=6678,assembly=Zostera_marina.selectedgenome.v2.1proper.nuclearANDorganellar.20140906.fasta>
##contig=<ID=scaffold_1662,length=6993,assembly=Zostera_marina.selectedgenome.v2.1proper.nuclearANDorganellar.20140906.fasta>
##contig=<ID=scaffold_1666,length=7777,assembly=Zostera_marina.selectedgenome.v2.1proper.nuclearANDorganellar.20140906.fasta>
##contig=<ID=scaffold_1674,length=7304,assembly=Zostera_marina.selectedgenome.v2.1proper.nuclearANDorganellar.20140906.fasta>
##contig=<ID=scaffold_1679,length=11434,assembly=Zostera_marina.selectedgenome.v2.1proper.nuclearANDorganellar.20140906.fasta>
##contig=<ID=scaffold_1694,length=17669,assembly=Zostera_marina.selectedgenome.v2.1proper.nuclearANDorganellar.20140906.fasta>
##contig=<ID=scaffold_1712,length=10360,assembly=Zostera_marina.selectedgenome.v2.1proper.nuclearANDorganellar.20140906.fasta>
##contig=<ID=scaffold_1713,length=6424,assembly=Zostera_marina.selectedgenome.v2.1proper.nuclearANDorganellar.20140906.fasta>
##contig=<ID=scaffold_1720,length=6400,assembly=Zostera_marina.selectedgenome.v2.1proper.nuclearANDorganellar.20140906.fasta>
##contig=<ID=scaffold_1729,length=6515,assembly=Zostera_marina.selectedgenome.v2.1proper.nuclearANDorganellar.20140906.fasta>
##contig=<ID=scaffold_1730,length=6344,assembly=Zostera_marina.selectedgenome.v2.1proper.nuclearANDorganellar.20140906.fasta>
##contig=<ID=scaffold_1739,length=8034,assembly=Zostera_marina.selectedgenome.v2.1proper.nuclearANDorganellar.20140906.fasta>
##contig=<ID=scaffold_1746,length=6298,assembly=Zostera_marina.selectedgenome.v2.1proper.nuclearANDorganellar.20140906.fasta>
##contig=<ID=scaffold_1751,length=7126,assembly=Zostera_marina.selectedgenome.v2.1proper.nuclearANDorganellar.20140906.fasta>
##contig=<ID=scaffold_1759,length=6248,assembly=Zostera_marina.selectedgenome.v2.1proper.nuclearANDorganellar.20140906.fasta>
##contig=<ID=scaffold_1764,length=6220,assembly=Zostera_marina.selectedgenome.v2.1proper.nuclearANDorganellar.20140906.fasta>
##contig=<ID=scaffold_1767,length=7552,assembly=Zostera_marina.selectedgenome.v2.1proper.nuclearANDorganellar.20140906.fasta>
##contig=<ID=scaffold_1774,length=6175,assembly=Zostera_marina.selectedgenome.v2.1proper.nuclearANDorganellar.20140906.fasta>
##contig=<ID=scaffold_1776,length=12087,assembly=Zostera_marina.selectedgenome.v2.1proper.nuclearANDorganellar.20140906.fasta>
##contig=<ID=scaffold_1780,length=8709,assembly=Zostera_marina.selectedgenome.v2.1proper.nuclearANDorganellar.20140906.fasta>
##contig=<ID=scaffold_1787,length=8345,assembly=Zostera_marina.selectedgenome.v2.1proper.nuclearANDorganellar.20140906.fasta>
##contig=<ID=scaffold_1797,length=6100,assembly=Zostera_marina.selectedgenome.v2.1proper.nuclearANDorganellar.20140906.fasta>
##contig=<ID=scaffold_1799,length=6262,assembly=Zostera_marina.selectedgenome.v2.1proper.nuclearANDorganellar.20140906.fasta>
##contig=<ID=scaffold_1802,length=6273,assembly=Zostera_marina.selectedgenome.v2.1proper.nuclearANDorganellar.20140906.fasta>
##contig=<ID=scaffold_1803,length=6064,assembly=Zostera_marina.selectedgenome.v2.1proper.nuclearANDorganellar.20140906.fasta>
##contig=<ID=scaffold_1815,length=9997,assembly=Zostera_marina.selectedgenome.v2.1proper.nuclearANDorganellar.20140906.fasta>
##contig=<ID=scaffold_1824,length=11202,assembly=Zostera_marina.selectedgenome.v2.1proper.nuclearANDorganellar.20140906.fasta>
##contig=<ID=scaffold_1835,length=5944,assembly=Zostera_marina.selectedgenome.v2.1proper.nuclearANDorganellar.20140906.fasta>
##contig=<ID=scaffold_1846,length=5895,assembly=Zostera_marina.selectedgenome.v2.1proper.nuclearANDorganellar.20140906.fasta>
##contig=<ID=scaffold_1859,length=5836,assembly=Zostera_marina.selectedgenome.v2.1proper.nuclearANDorganellar.20140906.fasta>
##contig=<ID=scaffold_1871,length=5932,assembly=Zostera_marina.selectedgenome.v2.1proper.nuclearANDorganellar.20140906.fasta>
##contig=<ID=scaffold_1893,length=5853,assembly=Zostera_marina.selectedgenome.v2.1proper.nuclearANDorganellar.20140906.fasta>
##contig=<ID=scaffold_1895,length=5846,assembly=Zostera_marina.selectedgenome.v2.1proper.nuclearANDorganellar.20140906.fasta>
##contig=<ID=scaffold_1902,length=6817,assembly=Zostera_marina.selectedgenome.v2.1proper.nuclearANDorganellar.20140906.fasta>
##contig=<ID=scaffold_1905,length=5717,assembly=Zostera_marina.selectedgenome.v2.1proper.nuclearANDorganellar.20140906.fasta>
##contig=<ID=scaffold_1909,length=5676,assembly=Zostera_marina.selectedgenome.v2.1proper.nuclearANDorganellar.20140906.fasta>
##contig=<ID=scaffold_1910,length=6938,assembly=Zostera_marina.selectedgenome.v2.1proper.nuclearANDorganellar.20140906.fasta>
##contig=<ID=scaffold_1911,length=5666,assembly=Zostera_marina.selectedgenome.v2.1proper.nuclearANDorganellar.20140906.fasta>
##contig=<ID=scaffold_1914,length=5651,assembly=Zostera_marina.selectedgenome.v2.1proper.nuclearANDorganellar.20140906.fasta>
##contig=<ID=scaffold_1916,length=5847,assembly=Zostera_marina.selectedgenome.v2.1proper.nuclearANDorganellar.20140906.fasta>
##contig=<ID=scaffold_1921,length=11324,assembly=Zostera_marina.selectedgenome.v2.1proper.nuclearANDorganellar.20140906.fasta>
##contig=<ID=scaffold_1922,length=12604,assembly=Zostera_marina.selectedgenome.v2.1proper.nuclearANDorganellar.20140906.fasta>
##contig=<ID=scaffold_1927,length=5707,assembly=Zostera_marina.selectedgenome.v2.1proper.nuclearANDorganellar.20140906.fasta>
##contig=<ID=scaffold_1932,length=5595,assembly=Zostera_marina.selectedgenome.v2.1proper.nuclearANDorganellar.20140906.fasta>
##contig=<ID=scaffold_1935,length=10728,assembly=Zostera_marina.selectedgenome.v2.1proper.nuclearANDorganellar.20140906.fasta>
##contig=<ID=scaffold_1936,length=6053,assembly=Zostera_marina.selectedgenome.v2.1proper.nuclearANDorganellar.20140906.fasta>
##contig=<ID=scaffold_1950,length=7082,assembly=Zostera_marina.selectedgenome.v2.1proper.nuclearANDorganellar.20140906.fasta>
##contig=<ID=scaffold_1957,length=36270,assembly=Zostera_marina.selectedgenome.v2.1proper.nuclearANDorganellar.20140906.fasta>
##contig=<ID=scaffold_1958,length=5524,assembly=Zostera_marina.selectedgenome.v2.1proper.nuclearANDorganellar.20140906.fasta>
##contig=<ID=scaffold_1962,length=5495,assembly=Zostera_marina.selectedgenome.v2.1proper.nuclearANDorganellar.20140906.fasta>
##contig=<ID=scaffold_1964,length=6497,assembly=Zostera_marina.selectedgenome.v2.1proper.nuclearANDorganellar.20140906.fasta>
##contig=<ID=scaffold_1968,length=6492,assembly=Zostera_marina.selectedgenome.v2.1proper.nuclearANDorganellar.20140906.fasta>
##contig=<ID=scaffold_1973,length=5468,assembly=Zostera_marina.selectedgenome.v2.1proper.nuclearANDorganellar.20140906.fasta>
##contig=<ID=scaffold_1978,length=5443,assembly=Zostera_marina.selectedgenome.v2.1proper.nuclearANDorganellar.20140906.fasta>
##contig=<ID=scaffold_1980,length=5430,assembly=Zostera_marina.selectedgenome.v2.1proper.nuclearANDorganellar.20140906.fasta>
##contig=<ID=scaffold_1983,length=5422,assembly=Zostera_marina.selectedgenome.v2.1proper.nuclearANDorganellar.20140906.fasta>
##contig=<ID=scaffold_1985,length=6611,assembly=Zostera_marina.selectedgenome.v2.1proper.nuclearANDorganellar.20140906.fasta>
##contig=<ID=scaffold_1990,length=5604,assembly=Zostera_marina.selectedgenome.v2.1proper.nuclearANDorganellar.20140906.fasta>
##contig=<ID=scaffold_2006,length=5359,assembly=Zostera_marina.selectedgenome.v2.1proper.nuclearANDorganellar.20140906.fasta>
##contig=<ID=scaffold_2013,length=5698,assembly=Zostera_marina.selectedgenome.v2.1proper.nuclearANDorganellar.20140906.fasta>
##contig=<ID=scaffold_2021,length=8892,assembly=Zostera_marina.selectedgenome.v2.1proper.nuclearANDorganellar.20140906.fasta>
##contig=<ID=scaffold_2024,length=11527,assembly=Zostera_marina.selectedgenome.v2.1proper.nuclearANDorganellar.20140906.fasta>
##contig=<ID=scaffold_2031,length=12238,assembly=Zostera_marina.selectedgenome.v2.1proper.nuclearANDorganellar.20140906.fasta>
##contig=<ID=scaffold_2032,length=5259,assembly=Zostera_marina.selectedgenome.v2.1proper.nuclearANDorganellar.20140906.fasta>
##contig=<ID=scaffold_2036,length=5648,assembly=Zostera_marina.selectedgenome.v2.1proper.nuclearANDorganellar.20140906.fasta>
##contig=<ID=scaffold_2043,length=5404,assembly=Zostera_marina.selectedgenome.v2.1proper.nuclearANDorganellar.20140906.fasta>
##contig=<ID=scaffold_2053,length=5668,assembly=Zostera_marina.selectedgenome.v2.1proper.nuclearANDorganellar.20140906.fasta>
##contig=<ID=scaffold_2062,length=5160,assembly=Zostera_marina.selectedgenome.v2.1proper.nuclearANDorganellar.20140906.fasta>
##contig=<ID=scaffold_2064,length=6431,assembly=Zostera_marina.selectedgenome.v2.1proper.nuclearANDorganellar.20140906.fasta>
##contig=<ID=scaffold_2069,length=5134,assembly=Zostera_marina.selectedgenome.v2.1proper.nuclearANDorganellar.20140906.fasta>
##contig=<ID=scaffold_2082,length=5084,assembly=Zostera_marina.selectedgenome.v2.1proper.nuclearANDorganellar.20140906.fasta>
##contig=<ID=scaffold_2085,length=5079,assembly=Zostera_marina.selectedgenome.v2.1proper.nuclearANDorganellar.20140906.fasta>
##contig=<ID=scaffold_2084,length=5079,assembly=Zostera_marina.selectedgenome.v2.1proper.nuclearANDorganellar.20140906.fasta>
##contig=<ID=scaffold_2092,length=5345,assembly=Zostera_marina.selectedgenome.v2.1proper.nuclearANDorganellar.20140906.fasta>
##contig=<ID=scaffold_2099,length=5035,assembly=Zostera_marina.selectedgenome.v2.1proper.nuclearANDorganellar.20140906.fasta>
##contig=<ID=scaffold_2109,length=5770,assembly=Zostera_marina.selectedgenome.v2.1proper.nuclearANDorganellar.20140906.fasta>
##contig=<ID=scaffold_2121,length=4982,assembly=Zostera_marina.selectedgenome.v2.1proper.nuclearANDorganellar.20140906.fasta>
##contig=<ID=scaffold_2132,length=7280,assembly=Zostera_marina.selectedgenome.v2.1proper.nuclearANDorganellar.20140906.fasta>
##contig=<ID=scaffold_2133,length=5133,assembly=Zostera_marina.selectedgenome.v2.1proper.nuclearANDorganellar.20140906.fasta>
##contig=<ID=scaffold_2139,length=4955,assembly=Zostera_marina.selectedgenome.v2.1proper.nuclearANDorganellar.20140906.fasta>
##contig=<ID=scaffold_2140,length=8588,assembly=Zostera_marina.selectedgenome.v2.1proper.nuclearANDorganellar.20140906.fasta>
##contig=<ID=scaffold_2142,length=5245,assembly=Zostera_marina.selectedgenome.v2.1proper.nuclearANDorganellar.20140906.fasta>
##contig=<ID=scaffold_2150,length=9172,assembly=Zostera_marina.selectedgenome.v2.1proper.nuclearANDorganellar.20140906.fasta>
##contig=<ID=scaffold_2155,length=6923,assembly=Zostera_marina.selectedgenome.v2.1proper.nuclearANDorganellar.20140906.fasta>
##contig=<ID=scaffold_2159,length=10989,assembly=Zostera_marina.selectedgenome.v2.1proper.nuclearANDorganellar.20140906.fasta>
##contig=<ID=scaffold_2161,length=6131,assembly=Zostera_marina.selectedgenome.v2.1proper.nuclearANDorganellar.20140906.fasta>
##contig=<ID=scaffold_2163,length=4888,assembly=Zostera_marina.selectedgenome.v2.1proper.nuclearANDorganellar.20140906.fasta>
##contig=<ID=scaffold_2169,length=5536,assembly=Zostera_marina.selectedgenome.v2.1proper.nuclearANDorganellar.20140906.fasta>
##contig=<ID=scaffold_2171,length=5786,assembly=Zostera_marina.selectedgenome.v2.1proper.nuclearANDorganellar.20140906.fasta>
##contig=<ID=scaffold_2188,length=5866,assembly=Zostera_marina.selectedgenome.v2.1proper.nuclearANDorganellar.20140906.fasta>
##contig=<ID=scaffold_2191,length=11549,assembly=Zostera_marina.selectedgenome.v2.1proper.nuclearANDorganellar.20140906.fasta>
##contig=<ID=scaffold_2195,length=4833,assembly=Zostera_marina.selectedgenome.v2.1proper.nuclearANDorganellar.20140906.fasta>
##contig=<ID=scaffold_2206,length=4992,assembly=Zostera_marina.selectedgenome.v2.1proper.nuclearANDorganellar.20140906.fasta>
##contig=<ID=scaffold_2208,length=4788,assembly=Zostera_marina.selectedgenome.v2.1proper.nuclearANDorganellar.20140906.fasta>
##contig=<ID=scaffold_2226,length=4845,assembly=Zostera_marina.selectedgenome.v2.1proper.nuclearANDorganellar.20140906.fasta>
##contig=<ID=scaffold_2235,length=4837,assembly=Zostera_marina.selectedgenome.v2.1proper.nuclearANDorganellar.20140906.fasta>
##contig=<ID=scaffold_2238,length=5010,assembly=Zostera_marina.selectedgenome.v2.1proper.nuclearANDorganellar.20140906.fasta>
##contig=<ID=scaffold_2242,length=5974,assembly=Zostera_marina.selectedgenome.v2.1proper.nuclearANDorganellar.20140906.fasta>
##contig=<ID=scaffold_2244,length=5930,assembly=Zostera_marina.selectedgenome.v2.1proper.nuclearANDorganellar.20140906.fasta>
##contig=<ID=scaffold_2249,length=10747,assembly=Zostera_marina.selectedgenome.v2.1proper.nuclearANDorganellar.20140906.fasta>
##contig=<ID=scaffold_2255,length=4787,assembly=Zostera_marina.selectedgenome.v2.1proper.nuclearANDorganellar.20140906.fasta>
##contig=<ID=scaffold_2260,length=4679,assembly=Zostera_marina.selectedgenome.v2.1proper.nuclearANDorganellar.20140906.fasta>
##contig=<ID=scaffold_2264,length=10676,assembly=Zostera_marina.selectedgenome.v2.1proper.nuclearANDorganellar.20140906.fasta>
##contig=<ID=scaffold_2267,length=4660,assembly=Zostera_marina.selectedgenome.v2.1proper.nuclearANDorganellar.20140906.fasta>
##contig=<ID=scaffold_2278,length=4739,assembly=Zostera_marina.selectedgenome.v2.1proper.nuclearANDorganellar.20140906.fasta>
##contig=<ID=scaffold_2283,length=4730,assembly=Zostera_marina.selectedgenome.v2.1proper.nuclearANDorganellar.20140906.fasta>
##contig=<ID=scaffold_2289,length=5596,assembly=Zostera_marina.selectedgenome.v2.1proper.nuclearANDorganellar.20140906.fasta>
##contig=<ID=scaffold_2301,length=5072,assembly=Zostera_marina.selectedgenome.v2.1proper.nuclearANDorganellar.20140906.fasta>
##contig=<ID=scaffold_2307,length=4586,assembly=Zostera_marina.selectedgenome.v2.1proper.nuclearANDorganellar.20140906.fasta>
##contig=<ID=scaffold_2314,length=4574,assembly=Zostera_marina.selectedgenome.v2.1proper.nuclearANDorganellar.20140906.fasta>
##contig=<ID=scaffold_2318,length=4564,assembly=Zostera_marina.selectedgenome.v2.1proper.nuclearANDorganellar.20140906.fasta>
##contig=<ID=scaffold_2324,length=8928,assembly=Zostera_marina.selectedgenome.v2.1proper.nuclearANDorganellar.20140906.fasta>
##contig=<ID=scaffold_2325,length=5536,assembly=Zostera_marina.selectedgenome.v2.1proper.nuclearANDorganellar.20140906.fasta>
##contig=<ID=scaffold_2328,length=4547,assembly=Zostera_marina.selectedgenome.v2.1proper.nuclearANDorganellar.20140906.fasta>
##contig=<ID=scaffold_2334,length=5841,assembly=Zostera_marina.selectedgenome.v2.1proper.nuclearANDorganellar.20140906.fasta>
##contig=<ID=scaffold_2340,length=10507,assembly=Zostera_marina.selectedgenome.v2.1proper.nuclearANDorganellar.20140906.fasta>
##contig=<ID=scaffold_2341,length=4513,assembly=Zostera_marina.selectedgenome.v2.1proper.nuclearANDorganellar.20140906.fasta>
##contig=<ID=scaffold_2346,length=4508,assembly=Zostera_marina.selectedgenome.v2.1proper.nuclearANDorganellar.20140906.fasta>
##contig=<ID=scaffold_2352,length=4597,assembly=Zostera_marina.selectedgenome.v2.1proper.nuclearANDorganellar.20140906.fasta>
##contig=<ID=scaffold_2355,length=4800,assembly=Zostera_marina.selectedgenome.v2.1proper.nuclearANDorganellar.20140906.fasta>
##contig=<ID=scaffold_2357,length=5365,assembly=Zostera_marina.selectedgenome.v2.1proper.nuclearANDorganellar.20140906.fasta>
##contig=<ID=scaffold_2374,length=4444,assembly=Zostera_marina.selectedgenome.v2.1proper.nuclearANDorganellar.20140906.fasta>
##contig=<ID=scaffold_2376,length=4443,assembly=Zostera_marina.selectedgenome.v2.1proper.nuclearANDorganellar.20140906.fasta>
##contig=<ID=scaffold_2377,length=5448,assembly=Zostera_marina.selectedgenome.v2.1proper.nuclearANDorganellar.20140906.fasta>
##contig=<ID=scaffold_2383,length=4424,assembly=Zostera_marina.selectedgenome.v2.1proper.nuclearANDorganellar.20140906.fasta>
##contig=<ID=scaffold_2396,length=4397,assembly=Zostera_marina.selectedgenome.v2.1proper.nuclearANDorganellar.20140906.fasta>
##contig=<ID=scaffold_2405,length=4383,assembly=Zostera_marina.selectedgenome.v2.1proper.nuclearANDorganellar.20140906.fasta>
##contig=<ID=scaffold_2412,length=4469,assembly=Zostera_marina.selectedgenome.v2.1proper.nuclearANDorganellar.20140906.fasta>
##contig=<ID=scaffold_2414,length=8960,assembly=Zostera_marina.selectedgenome.v2.1proper.nuclearANDorganellar.20140906.fasta>
##contig=<ID=scaffold_2419,length=4752,assembly=Zostera_marina.selectedgenome.v2.1proper.nuclearANDorganellar.20140906.fasta>
##contig=<ID=scaffold_2424,length=9044,assembly=Zostera_marina.selectedgenome.v2.1proper.nuclearANDorganellar.20140906.fasta>
##contig=<ID=scaffold_2425,length=4338,assembly=Zostera_marina.selectedgenome.v2.1proper.nuclearANDorganellar.20140906.fasta>
##contig=<ID=scaffold_2435,length=4299,assembly=Zostera_marina.selectedgenome.v2.1proper.nuclearANDorganellar.20140906.fasta>
##contig=<ID=scaffold_2446,length=4269,assembly=Zostera_marina.selectedgenome.v2.1proper.nuclearANDorganellar.20140906.fasta>
##contig=<ID=scaffold_2453,length=5061,assembly=Zostera_marina.selectedgenome.v2.1proper.nuclearANDorganellar.20140906.fasta>
##contig=<ID=scaffold_2455,length=4902,assembly=Zostera_marina.selectedgenome.v2.1proper.nuclearANDorganellar.20140906.fasta>
##contig=<ID=scaffold_2457,length=4246,assembly=Zostera_marina.selectedgenome.v2.1proper.nuclearANDorganellar.20140906.fasta>
##contig=<ID=scaffold_2476,length=4315,assembly=Zostera_marina.selectedgenome.v2.1proper.nuclearANDorganellar.20140906.fasta>
##contig=<ID=scaffold_2477,length=4213,assembly=Zostera_marina.selectedgenome.v2.1proper.nuclearANDorganellar.20140906.fasta>
##contig=<ID=scaffold_2494,length=4286,assembly=Zostera_marina.selectedgenome.v2.1proper.nuclearANDorganellar.20140906.fasta>
##contig=<ID=scaffold_2500,length=4160,assembly=Zostera_marina.selectedgenome.v2.1proper.nuclearANDorganellar.20140906.fasta>
##contig=<ID=scaffold_2502,length=4157,assembly=Zostera_marina.selectedgenome.v2.1proper.nuclearANDorganellar.20140906.fasta>
##contig=<ID=scaffold_2514,length=4129,assembly=Zostera_marina.selectedgenome.v2.1proper.nuclearANDorganellar.20140906.fasta>
##contig=<ID=scaffold_2521,length=10030,assembly=Zostera_marina.selectedgenome.v2.1proper.nuclearANDorganellar.20140906.fasta>
##contig=<ID=scaffold_2520,length=4251,assembly=Zostera_marina.selectedgenome.v2.1proper.nuclearANDorganellar.20140906.fasta>
##contig=<ID=scaffold_2522,length=4216,assembly=Zostera_marina.selectedgenome.v2.1proper.nuclearANDorganellar.20140906.fasta>
##contig=<ID=scaffold_2529,length=4822,assembly=Zostera_marina.selectedgenome.v2.1proper.nuclearANDorganellar.20140906.fasta>
##contig=<ID=scaffold_2534,length=9167,assembly=Zostera_marina.selectedgenome.v2.1proper.nuclearANDorganellar.20140906.fasta>
##contig=<ID=scaffold_2557,length=5832,assembly=Zostera_marina.selectedgenome.v2.1proper.nuclearANDorganellar.20140906.fasta>
##contig=<ID=scaffold_2583,length=9775,assembly=Zostera_marina.selectedgenome.v2.1proper.nuclearANDorganellar.20140906.fasta>
##contig=<ID=scaffold_2587,length=4113,assembly=Zostera_marina.selectedgenome.v2.1proper.nuclearANDorganellar.20140906.fasta>
##contig=<ID=scaffold_2591,length=4010,assembly=Zostera_marina.selectedgenome.v2.1proper.nuclearANDorganellar.20140906.fasta>
##contig=<ID=scaffold_2594,length=4263,assembly=Zostera_marina.selectedgenome.v2.1proper.nuclearANDorganellar.20140906.fasta>
##contig=<ID=scaffold_2598,length=3999,assembly=Zostera_marina.selectedgenome.v2.1proper.nuclearANDorganellar.20140906.fasta>
##contig=<ID=scaffold_2601,length=4133,assembly=Zostera_marina.selectedgenome.v2.1proper.nuclearANDorganellar.20140906.fasta>
##contig=<ID=scaffold_2603,length=3988,assembly=Zostera_marina.selectedgenome.v2.1proper.nuclearANDorganellar.20140906.fasta>
##contig=<ID=scaffold_2622,length=3949,assembly=Zostera_marina.selectedgenome.v2.1proper.nuclearANDorganellar.20140906.fasta>
##contig=<ID=scaffold_2625,length=4066,assembly=Zostera_marina.selectedgenome.v2.1proper.nuclearANDorganellar.20140906.fasta>
##contig=<ID=scaffold_2628,length=3935,assembly=Zostera_marina.selectedgenome.v2.1proper.nuclearANDorganellar.20140906.fasta>
##contig=<ID=scaffold_2630,length=6953,assembly=Zostera_marina.selectedgenome.v2.1proper.nuclearANDorganellar.20140906.fasta>
##contig=<ID=scaffold_2635,length=3930,assembly=Zostera_marina.selectedgenome.v2.1proper.nuclearANDorganellar.20140906.fasta>
##contig=<ID=scaffold_2656,length=3893,assembly=Zostera_marina.selectedgenome.v2.1proper.nuclearANDorganellar.20140906.fasta>
##contig=<ID=scaffold_2660,length=3886,assembly=Zostera_marina.selectedgenome.v2.1proper.nuclearANDorganellar.20140906.fasta>
##contig=<ID=scaffold_2665,length=3877,assembly=Zostera_marina.selectedgenome.v2.1proper.nuclearANDorganellar.20140906.fasta>
##contig=<ID=scaffold_2669,length=4845,assembly=Zostera_marina.selectedgenome.v2.1proper.nuclearANDorganellar.20140906.fasta>
##contig=<ID=scaffold_2672,length=4284,assembly=Zostera_marina.selectedgenome.v2.1proper.nuclearANDorganellar.20140906.fasta>
##contig=<ID=scaffold_2685,length=5653,assembly=Zostera_marina.selectedgenome.v2.1proper.nuclearANDorganellar.20140906.fasta>
##contig=<ID=scaffold_2694,length=3947,assembly=Zostera_marina.selectedgenome.v2.1proper.nuclearANDorganellar.20140906.fasta>
##contig=<ID=scaffold_2699,length=3843,assembly=Zostera_marina.selectedgenome.v2.1proper.nuclearANDorganellar.20140906.fasta>
##contig=<ID=scaffold_2714,length=3926,assembly=Zostera_marina.selectedgenome.v2.1proper.nuclearANDorganellar.20140906.fasta>
##contig=<ID=scaffold_2724,length=4895,assembly=Zostera_marina.selectedgenome.v2.1proper.nuclearANDorganellar.20140906.fasta>
##contig=<ID=scaffold_2730,length=4468,assembly=Zostera_marina.selectedgenome.v2.1proper.nuclearANDorganellar.20140906.fasta>
##contig=<ID=scaffold_2729,length=5482,assembly=Zostera_marina.selectedgenome.v2.1proper.nuclearANDorganellar.20140906.fasta>
##contig=<ID=scaffold_2741,length=3788,assembly=Zostera_marina.selectedgenome.v2.1proper.nuclearANDorganellar.20140906.fasta>
##contig=<ID=scaffold_2779,length=3816,assembly=Zostera_marina.selectedgenome.v2.1proper.nuclearANDorganellar.20140906.fasta>
##contig=<ID=scaffold_2800,length=3694,assembly=Zostera_marina.selectedgenome.v2.1proper.nuclearANDorganellar.20140906.fasta>
##contig=<ID=scaffold_2827,length=3662,assembly=Zostera_marina.selectedgenome.v2.1proper.nuclearANDorganellar.20140906.fasta>
##contig=<ID=scaffold_2829,length=3860,assembly=Zostera_marina.selectedgenome.v2.1proper.nuclearANDorganellar.20140906.fasta>
##contig=<ID=scaffold_2831,length=3816,assembly=Zostera_marina.selectedgenome.v2.1proper.nuclearANDorganellar.20140906.fasta>
##contig=<ID=scaffold_2847,length=3829,assembly=Zostera_marina.selectedgenome.v2.1proper.nuclearANDorganellar.20140906.fasta>
##contig=<ID=scaffold_2849,length=3636,assembly=Zostera_marina.selectedgenome.v2.1proper.nuclearANDorganellar.20140906.fasta>
##contig=<ID=scaffold_2851,length=10086,assembly=Zostera_marina.selectedgenome.v2.1proper.nuclearANDorganellar.20140906.fasta>
##contig=<ID=scaffold_2854,length=3732,assembly=Zostera_marina.selectedgenome.v2.1proper.nuclearANDorganellar.20140906.fasta>
##contig=<ID=scaffold_2859,length=4246,assembly=Zostera_marina.selectedgenome.v2.1proper.nuclearANDorganellar.20140906.fasta>
##contig=<ID=scaffold_2862,length=3619,assembly=Zostera_marina.selectedgenome.v2.1proper.nuclearANDorganellar.20140906.fasta>
##contig=<ID=scaffold_2863,length=3616,assembly=Zostera_marina.selectedgenome.v2.1proper.nuclearANDorganellar.20140906.fasta>
##contig=<ID=scaffold_2869,length=3708,assembly=Zostera_marina.selectedgenome.v2.1proper.nuclearANDorganellar.20140906.fasta>
##contig=<ID=scaffold_2872,length=3707,assembly=Zostera_marina.selectedgenome.v2.1proper.nuclearANDorganellar.20140906.fasta>
##contig=<ID=scaffold_2873,length=3891,assembly=Zostera_marina.selectedgenome.v2.1proper.nuclearANDorganellar.20140906.fasta>
##contig=<ID=scaffold_2879,length=3597,assembly=Zostera_marina.selectedgenome.v2.1proper.nuclearANDorganellar.20140906.fasta>
##contig=<ID=scaffold_2904,length=3655,assembly=Zostera_marina.selectedgenome.v2.1proper.nuclearANDorganellar.20140906.fasta>
##contig=<ID=scaffold_2912,length=9109,assembly=Zostera_marina.selectedgenome.v2.1proper.nuclearANDorganellar.20140906.fasta>
##contig=<ID=scaffold_2941,length=3512,assembly=Zostera_marina.selectedgenome.v2.1proper.nuclearANDorganellar.20140906.fasta>
##contig=<ID=scaffold_2944,length=3700,assembly=Zostera_marina.selectedgenome.v2.1proper.nuclearANDorganellar.20140906.fasta>
##contig=<ID=scaffold_2949,length=4412,assembly=Zostera_marina.selectedgenome.v2.1proper.nuclearANDorganellar.20140906.fasta>
##contig=<ID=scaffold_2962,length=3621,assembly=Zostera_marina.selectedgenome.v2.1proper.nuclearANDorganellar.20140906.fasta>
##contig=<ID=scaffold_2969,length=3475,assembly=Zostera_marina.selectedgenome.v2.1proper.nuclearANDorganellar.20140906.fasta>
##contig=<ID=scaffold_2986,length=3552,assembly=Zostera_marina.selectedgenome.v2.1proper.nuclearANDorganellar.20140906.fasta>
##contig=<ID=scaffold_2987,length=3450,assembly=Zostera_marina.selectedgenome.v2.1proper.nuclearANDorganellar.20140906.fasta>
##contig=<ID=scaffold_2990,length=3445,assembly=Zostera_marina.selectedgenome.v2.1proper.nuclearANDorganellar.20140906.fasta>
##contig=<ID=scaffold_2992,length=3825,assembly=Zostera_marina.selectedgenome.v2.1proper.nuclearANDorganellar.20140906.fasta>
##contig=<ID=scaffold_3000,length=4559,assembly=Zostera_marina.selectedgenome.v2.1proper.nuclearANDorganellar.20140906.fasta>
##contig=<ID=scaffold_3014,length=3421,assembly=Zostera_marina.selectedgenome.v2.1proper.nuclearANDorganellar.20140906.fasta>
##contig=<ID=scaffold_3023,length=3412,assembly=Zostera_marina.selectedgenome.v2.1proper.nuclearANDorganellar.20140906.fasta>
##contig=<ID=scaffold_3028,length=3607,assembly=Zostera_marina.selectedgenome.v2.1proper.nuclearANDorganellar.20140906.fasta>
##contig=<ID=scaffold_3031,length=3405,assembly=Zostera_marina.selectedgenome.v2.1proper.nuclearANDorganellar.20140906.fasta>
##contig=<ID=scaffold_3034,length=3612,assembly=Zostera_marina.selectedgenome.v2.1proper.nuclearANDorganellar.20140906.fasta>
##contig=<ID=scaffold_3042,length=3392,assembly=Zostera_marina.selectedgenome.v2.1proper.nuclearANDorganellar.20140906.fasta>
##contig=<ID=scaffold_3048,length=3770,assembly=Zostera_marina.selectedgenome.v2.1proper.nuclearANDorganellar.20140906.fasta>
##contig=<ID=scaffold_3056,length=3380,assembly=Zostera_marina.selectedgenome.v2.1proper.nuclearANDorganellar.20140906.fasta>
##contig=<ID=scaffold_3057,length=9959,assembly=Zostera_marina.selectedgenome.v2.1proper.nuclearANDorganellar.20140906.fasta>
##contig=<ID=scaffold_3062,length=3375,assembly=Zostera_marina.selectedgenome.v2.1proper.nuclearANDorganellar.20140906.fasta>
##contig=<ID=scaffold_3070,length=3475,assembly=Zostera_marina.selectedgenome.v2.1proper.nuclearANDorganellar.20140906.fasta>
##contig=<ID=scaffold_3073,length=3360,assembly=Zostera_marina.selectedgenome.v2.1proper.nuclearANDorganellar.20140906.fasta>
##contig=<ID=scaffold_3075,length=3788,assembly=Zostera_marina.selectedgenome.v2.1proper.nuclearANDorganellar.20140906.fasta>
##contig=<ID=scaffold_3078,length=3710,assembly=Zostera_marina.selectedgenome.v2.1proper.nuclearANDorganellar.20140906.fasta>
##contig=<ID=scaffold_3079,length=3449,assembly=Zostera_marina.selectedgenome.v2.1proper.nuclearANDorganellar.20140906.fasta>
##contig=<ID=scaffold_3080,length=3346,assembly=Zostera_marina.selectedgenome.v2.1proper.nuclearANDorganellar.20140906.fasta>
##contig=<ID=scaffold_3083,length=3344,assembly=Zostera_marina.selectedgenome.v2.1proper.nuclearANDorganellar.20140906.fasta>
##contig=<ID=scaffold_3086,length=3443,assembly=Zostera_marina.selectedgenome.v2.1proper.nuclearANDorganellar.20140906.fasta>
##contig=<ID=scaffold_3108,length=3317,assembly=Zostera_marina.selectedgenome.v2.1proper.nuclearANDorganellar.20140906.fasta>
##contig=<ID=scaffold_3107,length=3836,assembly=Zostera_marina.selectedgenome.v2.1proper.nuclearANDorganellar.20140906.fasta>
##contig=<ID=scaffold_3112,length=3516,assembly=Zostera_marina.selectedgenome.v2.1proper.nuclearANDorganellar.20140906.fasta>
##contig=<ID=scaffold_3121,length=3567,assembly=Zostera_marina.selectedgenome.v2.1proper.nuclearANDorganellar.20140906.fasta>
##contig=<ID=scaffold_3135,length=3287,assembly=Zostera_marina.selectedgenome.v2.1proper.nuclearANDorganellar.20140906.fasta>
##contig=<ID=scaffold_3142,length=3283,assembly=Zostera_marina.selectedgenome.v2.1proper.nuclearANDorganellar.20140906.fasta>
##contig=<ID=scaffold_3145,length=3280,assembly=Zostera_marina.selectedgenome.v2.1proper.nuclearANDorganellar.20140906.fasta>
##contig=<ID=scaffold_3148,length=3279,assembly=Zostera_marina.selectedgenome.v2.1proper.nuclearANDorganellar.20140906.fasta>
##contig=<ID=scaffold_3183,length=3757,assembly=Zostera_marina.selectedgenome.v2.1proper.nuclearANDorganellar.20140906.fasta>
##contig=<ID=scaffold_3192,length=3234,assembly=Zostera_marina.selectedgenome.v2.1proper.nuclearANDorganellar.20140906.fasta>
##contig=<ID=scaffold_3205,length=3223,assembly=Zostera_marina.selectedgenome.v2.1proper.nuclearANDorganellar.20140906.fasta>
##contig=<ID=scaffold_3209,length=3214,assembly=Zostera_marina.selectedgenome.v2.1proper.nuclearANDorganellar.20140906.fasta>
##contig=<ID=scaffold_3217,length=3304,assembly=Zostera_marina.selectedgenome.v2.1proper.nuclearANDorganellar.20140906.fasta>
##contig=<ID=scaffold_3225,length=3335,assembly=Zostera_marina.selectedgenome.v2.1proper.nuclearANDorganellar.20140906.fasta>
##contig=<ID=scaffold_3240,length=3321,assembly=Zostera_marina.selectedgenome.v2.1proper.nuclearANDorganellar.20140906.fasta>
##contig=<ID=scaffold_3237,length=3187,assembly=Zostera_marina.selectedgenome.v2.1proper.nuclearANDorganellar.20140906.fasta>
##contig=<ID=scaffold_3247,length=3280,assembly=Zostera_marina.selectedgenome.v2.1proper.nuclearANDorganellar.20140906.fasta>
##contig=<ID=scaffold_3263,length=3352,assembly=Zostera_marina.selectedgenome.v2.1proper.nuclearANDorganellar.20140906.fasta>
##contig=<ID=scaffold_3266,length=3164,assembly=Zostera_marina.selectedgenome.v2.1proper.nuclearANDorganellar.20140906.fasta>
##contig=<ID=scaffold_3280,length=3358,assembly=Zostera_marina.selectedgenome.v2.1proper.nuclearANDorganellar.20140906.fasta>
##contig=<ID=scaffold_3296,length=3140,assembly=Zostera_marina.selectedgenome.v2.1proper.nuclearANDorganellar.20140906.fasta>
##contig=<ID=scaffold_3310,length=3130,assembly=Zostera_marina.selectedgenome.v2.1proper.nuclearANDorganellar.20140906.fasta>
##contig=<ID=scaffold_3315,length=3123,assembly=Zostera_marina.selectedgenome.v2.1proper.nuclearANDorganellar.20140906.fasta>
##contig=<ID=scaffold_3318,length=4016,assembly=Zostera_marina.selectedgenome.v2.1proper.nuclearANDorganellar.20140906.fasta>
##contig=<ID=scaffold_3320,length=3939,assembly=Zostera_marina.selectedgenome.v2.1proper.nuclearANDorganellar.20140906.fasta>
##contig=<ID=scaffold_3325,length=3212,assembly=Zostera_marina.selectedgenome.v2.1proper.nuclearANDorganellar.20140906.fasta>
##contig=<ID=scaffold_3330,length=3107,assembly=Zostera_marina.selectedgenome.v2.1proper.nuclearANDorganellar.20140906.fasta>
##contig=<ID=scaffold_3332,length=3105,assembly=Zostera_marina.selectedgenome.v2.1proper.nuclearANDorganellar.20140906.fasta>
##contig=<ID=scaffold_3349,length=9114,assembly=Zostera_marina.selectedgenome.v2.1proper.nuclearANDorganellar.20140906.fasta>
##contig=<ID=scaffold_3348,length=3094,assembly=Zostera_marina.selectedgenome.v2.1proper.nuclearANDorganellar.20140906.fasta>
##contig=<ID=scaffold_3352,length=3474,assembly=Zostera_marina.selectedgenome.v2.1proper.nuclearANDorganellar.20140906.fasta>
##contig=<ID=scaffold_3383,length=3064,assembly=Zostera_marina.selectedgenome.v2.1proper.nuclearANDorganellar.20140906.fasta>
##contig=<ID=scaffold_3396,length=3153,assembly=Zostera_marina.selectedgenome.v2.1proper.nuclearANDorganellar.20140906.fasta>
##contig=<ID=scaffold_3401,length=3049,assembly=Zostera_marina.selectedgenome.v2.1proper.nuclearANDorganellar.20140906.fasta>
##contig=<ID=scaffold_3416,length=3031,assembly=Zostera_marina.selectedgenome.v2.1proper.nuclearANDorganellar.20140906.fasta>
##contig=<ID=scaffold_3434,length=3016,assembly=Zostera_marina.selectedgenome.v2.1proper.nuclearANDorganellar.20140906.fasta>
##contig=<ID=scaffold_3436,length=3015,assembly=Zostera_marina.selectedgenome.v2.1proper.nuclearANDorganellar.20140906.fasta>
##contig=<ID=scaffold_3450,length=3004,assembly=Zostera_marina.selectedgenome.v2.1proper.nuclearANDorganellar.20140906.fasta>
##contig=<ID=scaffold_3449,length=3004,assembly=Zostera_marina.selectedgenome.v2.1proper.nuclearANDorganellar.20140906.fasta>
##contig=<ID=scaffold_3457,length=2998,assembly=Zostera_marina.selectedgenome.v2.1proper.nuclearANDorganellar.20140906.fasta>
##contig=<ID=scaffold_3465,length=2992,assembly=Zostera_marina.selectedgenome.v2.1proper.nuclearANDorganellar.20140906.fasta>
##contig=<ID=scaffold_3472,length=2989,assembly=Zostera_marina.selectedgenome.v2.1proper.nuclearANDorganellar.20140906.fasta>
##contig=<ID=scaffold_3473,length=2986,assembly=Zostera_marina.selectedgenome.v2.1proper.nuclearANDorganellar.20140906.fasta>
##contig=<ID=scaffold_3489,length=3071,assembly=Zostera_marina.selectedgenome.v2.1proper.nuclearANDorganellar.20140906.fasta>
##contig=<ID=scaffold_3505,length=3066,assembly=Zostera_marina.selectedgenome.v2.1proper.nuclearANDorganellar.20140906.fasta>
##contig=<ID=scaffold_3514,length=2944,assembly=Zostera_marina.selectedgenome.v2.1proper.nuclearANDorganellar.20140906.fasta>
##contig=<ID=scaffold_3516,length=2942,assembly=Zostera_marina.selectedgenome.v2.1proper.nuclearANDorganellar.20140906.fasta>
##contig=<ID=scaffold_3523,length=2939,assembly=Zostera_marina.selectedgenome.v2.1proper.nuclearANDorganellar.20140906.fasta>
##contig=<ID=scaffold_3526,length=2936,assembly=Zostera_marina.selectedgenome.v2.1proper.nuclearANDorganellar.20140906.fasta>
##contig=<ID=scaffold_3525,length=3103,assembly=Zostera_marina.selectedgenome.v2.1proper.nuclearANDorganellar.20140906.fasta>
##contig=<ID=scaffold_3533,length=2934,assembly=Zostera_marina.selectedgenome.v2.1proper.nuclearANDorganellar.20140906.fasta>
##contig=<ID=scaffold_3556,length=3107,assembly=Zostera_marina.selectedgenome.v2.1proper.nuclearANDorganellar.20140906.fasta>
##contig=<ID=scaffold_3560,length=2906,assembly=Zostera_marina.selectedgenome.v2.1proper.nuclearANDorganellar.20140906.fasta>
##contig=<ID=scaffold_3576,length=2898,assembly=Zostera_marina.selectedgenome.v2.1proper.nuclearANDorganellar.20140906.fasta>
##contig=<ID=scaffold_3577,length=2897,assembly=Zostera_marina.selectedgenome.v2.1proper.nuclearANDorganellar.20140906.fasta>
##contig=<ID=scaffold_3586,length=3216,assembly=Zostera_marina.selectedgenome.v2.1proper.nuclearANDorganellar.20140906.fasta>
##contig=<ID=scaffold_3587,length=2888,assembly=Zostera_marina.selectedgenome.v2.1proper.nuclearANDorganellar.20140906.fasta>
##contig=<ID=scaffold_3596,length=2879,assembly=Zostera_marina.selectedgenome.v2.1proper.nuclearANDorganellar.20140906.fasta>
##contig=<ID=scaffold_3595,length=2879,assembly=Zostera_marina.selectedgenome.v2.1proper.nuclearANDorganellar.20140906.fasta>
##contig=<ID=scaffold_3603,length=2876,assembly=Zostera_marina.selectedgenome.v2.1proper.nuclearANDorganellar.20140906.fasta>
##contig=<ID=scaffold_3610,length=9592,assembly=Zostera_marina.selectedgenome.v2.1proper.nuclearANDorganellar.20140906.fasta>
##contig=<ID=scaffold_3611,length=2868,assembly=Zostera_marina.selectedgenome.v2.1proper.nuclearANDorganellar.20140906.fasta>
##contig=<ID=scaffold_3619,length=2860,assembly=Zostera_marina.selectedgenome.v2.1proper.nuclearANDorganellar.20140906.fasta>
##contig=<ID=scaffold_3626,length=2857,assembly=Zostera_marina.selectedgenome.v2.1proper.nuclearANDorganellar.20140906.fasta>
##contig=<ID=scaffold_3633,length=2953,assembly=Zostera_marina.selectedgenome.v2.1proper.nuclearANDorganellar.20140906.fasta>
##contig=<ID=scaffold_3645,length=2845,assembly=Zostera_marina.selectedgenome.v2.1proper.nuclearANDorganellar.20140906.fasta>
##contig=<ID=scaffold_3650,length=2942,assembly=Zostera_marina.selectedgenome.v2.1proper.nuclearANDorganellar.20140906.fasta>
##contig=<ID=scaffold_3651,length=2841,assembly=Zostera_marina.selectedgenome.v2.1proper.nuclearANDorganellar.20140906.fasta>
##contig=<ID=scaffold_3656,length=2835,assembly=Zostera_marina.selectedgenome.v2.1proper.nuclearANDorganellar.20140906.fasta>
##contig=<ID=scaffold_3659,length=2834,assembly=Zostera_marina.selectedgenome.v2.1proper.nuclearANDorganellar.20140906.fasta>
##contig=<ID=scaffold_3670,length=2926,assembly=Zostera_marina.selectedgenome.v2.1proper.nuclearANDorganellar.20140906.fasta>
##contig=<ID=scaffold_3675,length=4342,assembly=Zostera_marina.selectedgenome.v2.1proper.nuclearANDorganellar.20140906.fasta>
##contig=<ID=scaffold_3695,length=2905,assembly=Zostera_marina.selectedgenome.v2.1proper.nuclearANDorganellar.20140906.fasta>
##contig=<ID=scaffold_3698,length=2900,assembly=Zostera_marina.selectedgenome.v2.1proper.nuclearANDorganellar.20140906.fasta>
##contig=<ID=scaffold_3705,length=2955,assembly=Zostera_marina.selectedgenome.v2.1proper.nuclearANDorganellar.20140906.fasta>
##contig=<ID=scaffold_3713,length=2789,assembly=Zostera_marina.selectedgenome.v2.1proper.nuclearANDorganellar.20140906.fasta>
##contig=<ID=scaffold_3718,length=3902,assembly=Zostera_marina.selectedgenome.v2.1proper.nuclearANDorganellar.20140906.fasta>
##contig=<ID=scaffold_3728,length=2874,assembly=Zostera_marina.selectedgenome.v2.1proper.nuclearANDorganellar.20140906.fasta>
##contig=<ID=scaffold_3733,length=2772,assembly=Zostera_marina.selectedgenome.v2.1proper.nuclearANDorganellar.20140906.fasta>
##contig=<ID=scaffold_3731,length=2772,assembly=Zostera_marina.selectedgenome.v2.1proper.nuclearANDorganellar.20140906.fasta>
##contig=<ID=scaffold_3765,length=3337,assembly=Zostera_marina.selectedgenome.v2.1proper.nuclearANDorganellar.20140906.fasta>
##contig=<ID=scaffold_3767,length=2738,assembly=Zostera_marina.selectedgenome.v2.1proper.nuclearANDorganellar.20140906.fasta>
##contig=<ID=scaffold_3766,length=2738,assembly=Zostera_marina.selectedgenome.v2.1proper.nuclearANDorganellar.20140906.fasta>
##contig=<ID=scaffold_3785,length=2962,assembly=Zostera_marina.selectedgenome.v2.1proper.nuclearANDorganellar.20140906.fasta>
##contig=<ID=scaffold_3791,length=2820,assembly=Zostera_marina.selectedgenome.v2.1proper.nuclearANDorganellar.20140906.fasta>
##contig=<ID=scaffold_3802,length=2710,assembly=Zostera_marina.selectedgenome.v2.1proper.nuclearANDorganellar.20140906.fasta>
##contig=<ID=scaffold_3807,length=2708,assembly=Zostera_marina.selectedgenome.v2.1proper.nuclearANDorganellar.20140906.fasta>
##contig=<ID=scaffold_3806,length=2708,assembly=Zostera_marina.selectedgenome.v2.1proper.nuclearANDorganellar.20140906.fasta>
##contig=<ID=scaffold_3816,length=2702,assembly=Zostera_marina.selectedgenome.v2.1proper.nuclearANDorganellar.20140906.fasta>
##contig=<ID=scaffold_3818,length=2800,assembly=Zostera_marina.selectedgenome.v2.1proper.nuclearANDorganellar.20140906.fasta>
##contig=<ID=scaffold_3834,length=2693,assembly=Zostera_marina.selectedgenome.v2.1proper.nuclearANDorganellar.20140906.fasta>
##contig=<ID=scaffold_3840,length=2791,assembly=Zostera_marina.selectedgenome.v2.1proper.nuclearANDorganellar.20140906.fasta>
##contig=<ID=scaffold_3866,length=2668,assembly=Zostera_marina.selectedgenome.v2.1proper.nuclearANDorganellar.20140906.fasta>
##contig=<ID=scaffold_3875,length=2763,assembly=Zostera_marina.selectedgenome.v2.1proper.nuclearANDorganellar.20140906.fasta>
##contig=<ID=scaffold_3923,length=2629,assembly=Zostera_marina.selectedgenome.v2.1proper.nuclearANDorganellar.20140906.fasta>
##contig=<ID=scaffold_3931,length=2725,assembly=Zostera_marina.selectedgenome.v2.1proper.nuclearANDorganellar.20140906.fasta>
##contig=<ID=scaffold_3936,length=2621,assembly=Zostera_marina.selectedgenome.v2.1proper.nuclearANDorganellar.20140906.fasta>
##contig=<ID=scaffold_3959,length=2823,assembly=Zostera_marina.selectedgenome.v2.1proper.nuclearANDorganellar.20140906.fasta>
##contig=<ID=scaffold_3965,length=4831,assembly=Zostera_marina.selectedgenome.v2.1proper.nuclearANDorganellar.20140906.fasta>
##contig=<ID=scaffold_3972,length=2598,assembly=Zostera_marina.selectedgenome.v2.1proper.nuclearANDorganellar.20140906.fasta>
##contig=<ID=scaffold_3987,length=2687,assembly=Zostera_marina.selectedgenome.v2.1proper.nuclearANDorganellar.20140906.fasta>
##contig=<ID=scaffold_3998,length=2580,assembly=Zostera_marina.selectedgenome.v2.1proper.nuclearANDorganellar.20140906.fasta>
##contig=<ID=scaffold_4000,length=2579,assembly=Zostera_marina.selectedgenome.v2.1proper.nuclearANDorganellar.20140906.fasta>
##contig=<ID=scaffold_4001,length=2578,assembly=Zostera_marina.selectedgenome.v2.1proper.nuclearANDorganellar.20140906.fasta>
##contig=<ID=scaffold_4008,length=2900,assembly=Zostera_marina.selectedgenome.v2.1proper.nuclearANDorganellar.20140906.fasta>
##contig=<ID=scaffold_4016,length=2570,assembly=Zostera_marina.selectedgenome.v2.1proper.nuclearANDorganellar.20140906.fasta>
##contig=<ID=scaffold_4023,length=2566,assembly=Zostera_marina.selectedgenome.v2.1proper.nuclearANDorganellar.20140906.fasta>
##contig=<ID=scaffold_4034,length=2558,assembly=Zostera_marina.selectedgenome.v2.1proper.nuclearANDorganellar.20140906.fasta>
##contig=<ID=scaffold_4053,length=2549,assembly=Zostera_marina.selectedgenome.v2.1proper.nuclearANDorganellar.20140906.fasta>
##contig=<ID=scaffold_4055,length=2547,assembly=Zostera_marina.selectedgenome.v2.1proper.nuclearANDorganellar.20140906.fasta>
##contig=<ID=scaffold_4075,length=2531,assembly=Zostera_marina.selectedgenome.v2.1proper.nuclearANDorganellar.20140906.fasta>
##contig=<ID=scaffold_4080,length=2725,assembly=Zostera_marina.selectedgenome.v2.1proper.nuclearANDorganellar.20140906.fasta>
##contig=<ID=scaffold_4083,length=2522,assembly=Zostera_marina.selectedgenome.v2.1proper.nuclearANDorganellar.20140906.fasta>
##contig=<ID=scaffold_4092,length=2519,assembly=Zostera_marina.selectedgenome.v2.1proper.nuclearANDorganellar.20140906.fasta>
##contig=<ID=scaffold_4097,length=2512,assembly=Zostera_marina.selectedgenome.v2.1proper.nuclearANDorganellar.20140906.fasta>
##contig=<ID=scaffold_4103,length=2606,assembly=Zostera_marina.selectedgenome.v2.1proper.nuclearANDorganellar.20140906.fasta>
##contig=<ID=scaffold_4125,length=2488,assembly=Zostera_marina.selectedgenome.v2.1proper.nuclearANDorganellar.20140906.fasta>
##contig=<ID=scaffold_4128,length=2587,assembly=Zostera_marina.selectedgenome.v2.1proper.nuclearANDorganellar.20140906.fasta>
##contig=<ID=scaffold_4147,length=2575,assembly=Zostera_marina.selectedgenome.v2.1proper.nuclearANDorganellar.20140906.fasta>
##contig=<ID=scaffold_4157,length=2471,assembly=Zostera_marina.selectedgenome.v2.1proper.nuclearANDorganellar.20140906.fasta>
##contig=<ID=scaffold_4180,length=2563,assembly=Zostera_marina.selectedgenome.v2.1proper.nuclearANDorganellar.20140906.fasta>
##contig=<ID=scaffold_4193,length=2459,assembly=Zostera_marina.selectedgenome.v2.1proper.nuclearANDorganellar.20140906.fasta>
##contig=<ID=scaffold_4189,length=2559,assembly=Zostera_marina.selectedgenome.v2.1proper.nuclearANDorganellar.20140906.fasta>
##contig=<ID=scaffold_4196,length=2458,assembly=Zostera_marina.selectedgenome.v2.1proper.nuclearANDorganellar.20140906.fasta>
##contig=<ID=scaffold_4199,length=2456,assembly=Zostera_marina.selectedgenome.v2.1proper.nuclearANDorganellar.20140906.fasta>
##contig=<ID=scaffold_4226,length=2445,assembly=Zostera_marina.selectedgenome.v2.1proper.nuclearANDorganellar.20140906.fasta>
##contig=<ID=scaffold_4236,length=2439,assembly=Zostera_marina.selectedgenome.v2.1proper.nuclearANDorganellar.20140906.fasta>
##contig=<ID=scaffold_4235,length=2439,assembly=Zostera_marina.selectedgenome.v2.1proper.nuclearANDorganellar.20140906.fasta>
##contig=<ID=scaffold_4244,length=2436,assembly=Zostera_marina.selectedgenome.v2.1proper.nuclearANDorganellar.20140906.fasta>
##contig=<ID=scaffold_4256,length=4524,assembly=Zostera_marina.selectedgenome.v2.1proper.nuclearANDorganellar.20140906.fasta>
##contig=<ID=scaffold_4254,length=2430,assembly=Zostera_marina.selectedgenome.v2.1proper.nuclearANDorganellar.20140906.fasta>
##contig=<ID=scaffold_4271,length=2418,assembly=Zostera_marina.selectedgenome.v2.1proper.nuclearANDorganellar.20140906.fasta>
##contig=<ID=scaffold_4272,length=2517,assembly=Zostera_marina.selectedgenome.v2.1proper.nuclearANDorganellar.20140906.fasta>
##contig=<ID=scaffold_4293,length=2537,assembly=Zostera_marina.selectedgenome.v2.1proper.nuclearANDorganellar.20140906.fasta>
##contig=<ID=scaffold_4297,length=2605,assembly=Zostera_marina.selectedgenome.v2.1proper.nuclearANDorganellar.20140906.fasta>
##contig=<ID=scaffold_4305,length=2401,assembly=Zostera_marina.selectedgenome.v2.1proper.nuclearANDorganellar.20140906.fasta>
##contig=<ID=scaffold_4310,length=2398,assembly=Zostera_marina.selectedgenome.v2.1proper.nuclearANDorganellar.20140906.fasta>
##contig=<ID=scaffold_4311,length=2397,assembly=Zostera_marina.selectedgenome.v2.1proper.nuclearANDorganellar.20140906.fasta>
##contig=<ID=scaffold_4317,length=2394,assembly=Zostera_marina.selectedgenome.v2.1proper.nuclearANDorganellar.20140906.fasta>
##contig=<ID=scaffold_4328,length=2485,assembly=Zostera_marina.selectedgenome.v2.1proper.nuclearANDorganellar.20140906.fasta>
##contig=<ID=scaffold_4334,length=2382,assembly=Zostera_marina.selectedgenome.v2.1proper.nuclearANDorganellar.20140906.fasta>
##contig=<ID=scaffold_4336,length=2580,assembly=Zostera_marina.selectedgenome.v2.1proper.nuclearANDorganellar.20140906.fasta>
##contig=<ID=scaffold_4361,length=2369,assembly=Zostera_marina.selectedgenome.v2.1proper.nuclearANDorganellar.20140906.fasta>
##contig=<ID=scaffold_4367,length=2366,assembly=Zostera_marina.selectedgenome.v2.1proper.nuclearANDorganellar.20140906.fasta>
##contig=<ID=scaffold_4366,length=2366,assembly=Zostera_marina.selectedgenome.v2.1proper.nuclearANDorganellar.20140906.fasta>
##contig=<ID=scaffold_4377,length=2541,assembly=Zostera_marina.selectedgenome.v2.1proper.nuclearANDorganellar.20140906.fasta>
##contig=<ID=scaffold_4386,length=2353,assembly=Zostera_marina.selectedgenome.v2.1proper.nuclearANDorganellar.20140906.fasta>
##contig=<ID=scaffold_4390,length=2463,assembly=Zostera_marina.selectedgenome.v2.1proper.nuclearANDorganellar.20140906.fasta>
##contig=<ID=scaffold_4396,length=4866,assembly=Zostera_marina.selectedgenome.v2.1proper.nuclearANDorganellar.20140906.fasta>
##contig=<ID=scaffold_4397,length=2346,assembly=Zostera_marina.selectedgenome.v2.1proper.nuclearANDorganellar.20140906.fasta>
##contig=<ID=scaffold_4414,length=2535,assembly=Zostera_marina.selectedgenome.v2.1proper.nuclearANDorganellar.20140906.fasta>
##contig=<ID=scaffold_4413,length=2535,assembly=Zostera_marina.selectedgenome.v2.1proper.nuclearANDorganellar.20140906.fasta>
##contig=<ID=scaffold_4419,length=2331,assembly=Zostera_marina.selectedgenome.v2.1proper.nuclearANDorganellar.20140906.fasta>
##contig=<ID=scaffold_4432,length=2539,assembly=Zostera_marina.selectedgenome.v2.1proper.nuclearANDorganellar.20140906.fasta>
##contig=<ID=scaffold_4434,length=2323,assembly=Zostera_marina.selectedgenome.v2.1proper.nuclearANDorganellar.20140906.fasta>
##contig=<ID=scaffold_4435,length=2476,assembly=Zostera_marina.selectedgenome.v2.1proper.nuclearANDorganellar.20140906.fasta>
##contig=<ID=scaffold_4443,length=2319,assembly=Zostera_marina.selectedgenome.v2.1proper.nuclearANDorganellar.20140906.fasta>
##contig=<ID=scaffold_4449,length=2316,assembly=Zostera_marina.selectedgenome.v2.1proper.nuclearANDorganellar.20140906.fasta>
##contig=<ID=scaffold_4456,length=2315,assembly=Zostera_marina.selectedgenome.v2.1proper.nuclearANDorganellar.20140906.fasta>
##contig=<ID=scaffold_4462,length=2313,assembly=Zostera_marina.selectedgenome.v2.1proper.nuclearANDorganellar.20140906.fasta>
##contig=<ID=scaffold_4473,length=2304,assembly=Zostera_marina.selectedgenome.v2.1proper.nuclearANDorganellar.20140906.fasta>
##contig=<ID=scaffold_4494,length=2398,assembly=Zostera_marina.selectedgenome.v2.1proper.nuclearANDorganellar.20140906.fasta>
##contig=<ID=scaffold_4493,length=2298,assembly=Zostera_marina.selectedgenome.v2.1proper.nuclearANDorganellar.20140906.fasta>
##contig=<ID=scaffold_4497,length=3195,assembly=Zostera_marina.selectedgenome.v2.1proper.nuclearANDorganellar.20140906.fasta>
##contig=<ID=scaffold_4527,length=2280,assembly=Zostera_marina.selectedgenome.v2.1proper.nuclearANDorganellar.20140906.fasta>
##contig=<ID=scaffold_4526,length=2280,assembly=Zostera_marina.selectedgenome.v2.1proper.nuclearANDorganellar.20140906.fasta>
##contig=<ID=scaffold_4542,length=2272,assembly=Zostera_marina.selectedgenome.v2.1proper.nuclearANDorganellar.20140906.fasta>
##contig=<ID=scaffold_4555,length=2266,assembly=Zostera_marina.selectedgenome.v2.1proper.nuclearANDorganellar.20140906.fasta>
##contig=<ID=scaffold_4571,length=2256,assembly=Zostera_marina.selectedgenome.v2.1proper.nuclearANDorganellar.20140906.fasta>
##contig=<ID=scaffold_4576,length=2254,assembly=Zostera_marina.selectedgenome.v2.1proper.nuclearANDorganellar.20140906.fasta>
##contig=<ID=scaffold_4583,length=2251,assembly=Zostera_marina.selectedgenome.v2.1proper.nuclearANDorganellar.20140906.fasta>
##contig=<ID=scaffold_4585,length=2249,assembly=Zostera_marina.selectedgenome.v2.1proper.nuclearANDorganellar.20140906.fasta>
##contig=<ID=scaffold_4595,length=2348,assembly=Zostera_marina.selectedgenome.v2.1proper.nuclearANDorganellar.20140906.fasta>
##contig=<ID=scaffold_4599,length=2446,assembly=Zostera_marina.selectedgenome.v2.1proper.nuclearANDorganellar.20140906.fasta>
##contig=<ID=scaffold_4617,length=2239,assembly=Zostera_marina.selectedgenome.v2.1proper.nuclearANDorganellar.20140906.fasta>
##contig=<ID=scaffold_4623,length=2237,assembly=Zostera_marina.selectedgenome.v2.1proper.nuclearANDorganellar.20140906.fasta>
##contig=<ID=scaffold_4652,length=2220,assembly=Zostera_marina.selectedgenome.v2.1proper.nuclearANDorganellar.20140906.fasta>
##contig=<ID=scaffold_4664,length=2216,assembly=Zostera_marina.selectedgenome.v2.1proper.nuclearANDorganellar.20140906.fasta>
##contig=<ID=scaffold_4675,length=2210,assembly=Zostera_marina.selectedgenome.v2.1proper.nuclearANDorganellar.20140906.fasta>
##contig=<ID=scaffold_4678,length=3576,assembly=Zostera_marina.selectedgenome.v2.1proper.nuclearANDorganellar.20140906.fasta>
##contig=<ID=scaffold_4693,length=2202,assembly=Zostera_marina.selectedgenome.v2.1proper.nuclearANDorganellar.20140906.fasta>
##contig=<ID=scaffold_4707,length=2198,assembly=Zostera_marina.selectedgenome.v2.1proper.nuclearANDorganellar.20140906.fasta>
##contig=<ID=scaffold_4706,length=2198,assembly=Zostera_marina.selectedgenome.v2.1proper.nuclearANDorganellar.20140906.fasta>
##contig=<ID=scaffold_4715,length=2194,assembly=Zostera_marina.selectedgenome.v2.1proper.nuclearANDorganellar.20140906.fasta>
##contig=<ID=scaffold_4718,length=2193,assembly=Zostera_marina.selectedgenome.v2.1proper.nuclearANDorganellar.20140906.fasta>
##contig=<ID=scaffold_4735,length=2187,assembly=Zostera_marina.selectedgenome.v2.1proper.nuclearANDorganellar.20140906.fasta>
##contig=<ID=scaffold_4741,length=2284,assembly=Zostera_marina.selectedgenome.v2.1proper.nuclearANDorganellar.20140906.fasta>
##contig=<ID=scaffold_4761,length=2176,assembly=Zostera_marina.selectedgenome.v2.1proper.nuclearANDorganellar.20140906.fasta>
##contig=<ID=scaffold_4766,length=2172,assembly=Zostera_marina.selectedgenome.v2.1proper.nuclearANDorganellar.20140906.fasta>
##contig=<ID=scaffold_4778,length=3593,assembly=Zostera_marina.selectedgenome.v2.1proper.nuclearANDorganellar.20140906.fasta>
##contig=<ID=scaffold_4786,length=2165,assembly=Zostera_marina.selectedgenome.v2.1proper.nuclearANDorganellar.20140906.fasta>
##contig=<ID=scaffold_4788,length=2264,assembly=Zostera_marina.selectedgenome.v2.1proper.nuclearANDorganellar.20140906.fasta>
##contig=<ID=scaffold_4791,length=2163,assembly=Zostera_marina.selectedgenome.v2.1proper.nuclearANDorganellar.20140906.fasta>
##contig=<ID=scaffold_4817,length=2284,assembly=Zostera_marina.selectedgenome.v2.1proper.nuclearANDorganellar.20140906.fasta>
##contig=<ID=scaffold_4823,length=2151,assembly=Zostera_marina.selectedgenome.v2.1proper.nuclearANDorganellar.20140906.fasta>
##contig=<ID=scaffold_4836,length=2358,assembly=Zostera_marina.selectedgenome.v2.1proper.nuclearANDorganellar.20140906.fasta>
##contig=<ID=scaffold_4842,length=2141,assembly=Zostera_marina.selectedgenome.v2.1proper.nuclearANDorganellar.20140906.fasta>
##contig=<ID=scaffold_4848,length=2140,assembly=Zostera_marina.selectedgenome.v2.1proper.nuclearANDorganellar.20140906.fasta>
##contig=<ID=scaffold_4851,length=2139,assembly=Zostera_marina.selectedgenome.v2.1proper.nuclearANDorganellar.20140906.fasta>
##contig=<ID=scaffold_4874,length=2127,assembly=Zostera_marina.selectedgenome.v2.1proper.nuclearANDorganellar.20140906.fasta>
##contig=<ID=scaffold_4884,length=2122,assembly=Zostera_marina.selectedgenome.v2.1proper.nuclearANDorganellar.20140906.fasta>
##contig=<ID=scaffold_4891,length=2120,assembly=Zostera_marina.selectedgenome.v2.1proper.nuclearANDorganellar.20140906.fasta>
##contig=<ID=scaffold_4894,length=2119,assembly=Zostera_marina.selectedgenome.v2.1proper.nuclearANDorganellar.20140906.fasta>
##contig=<ID=scaffold_4921,length=2110,assembly=Zostera_marina.selectedgenome.v2.1proper.nuclearANDorganellar.20140906.fasta>
##contig=<ID=scaffold_4937,length=2098,assembly=Zostera_marina.selectedgenome.v2.1proper.nuclearANDorganellar.20140906.fasta>
##contig=<ID=scaffold_4945,length=2095,assembly=Zostera_marina.selectedgenome.v2.1proper.nuclearANDorganellar.20140906.fasta>
##contig=<ID=scaffold_4962,length=2191,assembly=Zostera_marina.selectedgenome.v2.1proper.nuclearANDorganellar.20140906.fasta>
##contig=<ID=scaffold_4966,length=2090,assembly=Zostera_marina.selectedgenome.v2.1proper.nuclearANDorganellar.20140906.fasta>
##contig=<ID=scaffold_4978,length=2084,assembly=Zostera_marina.selectedgenome.v2.1proper.nuclearANDorganellar.20140906.fasta>
##contig=<ID=scaffold_4979,length=2183,assembly=Zostera_marina.selectedgenome.v2.1proper.nuclearANDorganellar.20140906.fasta>
##contig=<ID=scaffold_4995,length=2075,assembly=Zostera_marina.selectedgenome.v2.1proper.nuclearANDorganellar.20140906.fasta>
##contig=<ID=scaffold_4994,length=2075,assembly=Zostera_marina.selectedgenome.v2.1proper.nuclearANDorganellar.20140906.fasta>
##contig=<ID=scaffold_5001,length=2073,assembly=Zostera_marina.selectedgenome.v2.1proper.nuclearANDorganellar.20140906.fasta>
##contig=<ID=scaffold_5000,length=2073,assembly=Zostera_marina.selectedgenome.v2.1proper.nuclearANDorganellar.20140906.fasta>
##contig=<ID=scaffold_5024,length=2264,assembly=Zostera_marina.selectedgenome.v2.1proper.nuclearANDorganellar.20140906.fasta>
##contig=<ID=scaffold_5028,length=2421,assembly=Zostera_marina.selectedgenome.v2.1proper.nuclearANDorganellar.20140906.fasta>
##contig=<ID=scaffold_5031,length=2061,assembly=Zostera_marina.selectedgenome.v2.1proper.nuclearANDorganellar.20140906.fasta>
##contig=<ID=scaffold_5030,length=2061,assembly=Zostera_marina.selectedgenome.v2.1proper.nuclearANDorganellar.20140906.fasta>
##contig=<ID=scaffold_5035,length=2160,assembly=Zostera_marina.selectedgenome.v2.1proper.nuclearANDorganellar.20140906.fasta>
##contig=<ID=scaffold_5061,length=2328,assembly=Zostera_marina.selectedgenome.v2.1proper.nuclearANDorganellar.20140906.fasta>
##contig=<ID=scaffold_5073,length=2045,assembly=Zostera_marina.selectedgenome.v2.1proper.nuclearANDorganellar.20140906.fasta>
##contig=<ID=scaffold_5080,length=2041,assembly=Zostera_marina.selectedgenome.v2.1proper.nuclearANDorganellar.20140906.fasta>
##contig=<ID=scaffold_5100,length=2033,assembly=Zostera_marina.selectedgenome.v2.1proper.nuclearANDorganellar.20140906.fasta>
##contig=<ID=scaffold_5098,length=2033,assembly=Zostera_marina.selectedgenome.v2.1proper.nuclearANDorganellar.20140906.fasta>
##contig=<ID=scaffold_5117,length=2028,assembly=Zostera_marina.selectedgenome.v2.1proper.nuclearANDorganellar.20140906.fasta>
##contig=<ID=scaffold_5127,length=2025,assembly=Zostera_marina.selectedgenome.v2.1proper.nuclearANDorganellar.20140906.fasta>
##contig=<ID=scaffold_5134,length=2022,assembly=Zostera_marina.selectedgenome.v2.1proper.nuclearANDorganellar.20140906.fasta>
##contig=<ID=scaffold_5153,length=2016,assembly=Zostera_marina.selectedgenome.v2.1proper.nuclearANDorganellar.20140906.fasta>
##contig=<ID=scaffold_5167,length=4772,assembly=Zostera_marina.selectedgenome.v2.1proper.nuclearANDorganellar.20140906.fasta>
##contig=<ID=scaffold_5168,length=2007,assembly=Zostera_marina.selectedgenome.v2.1proper.nuclearANDorganellar.20140906.fasta>
##contig=<ID=scaffold_5201,length=2274,assembly=Zostera_marina.selectedgenome.v2.1proper.nuclearANDorganellar.20140906.fasta>
##contig=<ID=scaffold_5224,length=1986,assembly=Zostera_marina.selectedgenome.v2.1proper.nuclearANDorganellar.20140906.fasta>
##contig=<ID=scaffold_5255,length=1973,assembly=Zostera_marina.selectedgenome.v2.1proper.nuclearANDorganellar.20140906.fasta>
##contig=<ID=scaffold_5267,length=1968,assembly=Zostera_marina.selectedgenome.v2.1proper.nuclearANDorganellar.20140906.fasta>
##contig=<ID=scaffold_5271,length=2166,assembly=Zostera_marina.selectedgenome.v2.1proper.nuclearANDorganellar.20140906.fasta>
##contig=<ID=scaffold_5277,length=2064,assembly=Zostera_marina.selectedgenome.v2.1proper.nuclearANDorganellar.20140906.fasta>
##contig=<ID=scaffold_5290,length=1961,assembly=Zostera_marina.selectedgenome.v2.1proper.nuclearANDorganellar.20140906.fasta>
##contig=<ID=scaffold_5309,length=1953,assembly=Zostera_marina.selectedgenome.v2.1proper.nuclearANDorganellar.20140906.fasta>
##contig=<ID=scaffold_5323,length=2048,assembly=Zostera_marina.selectedgenome.v2.1proper.nuclearANDorganellar.20140906.fasta>
##contig=<ID=scaffold_5325,length=1947,assembly=Zostera_marina.selectedgenome.v2.1proper.nuclearANDorganellar.20140906.fasta>
##contig=<ID=scaffold_5330,length=1946,assembly=Zostera_marina.selectedgenome.v2.1proper.nuclearANDorganellar.20140906.fasta>
##contig=<ID=scaffold_5329,length=1946,assembly=Zostera_marina.selectedgenome.v2.1proper.nuclearANDorganellar.20140906.fasta>
##contig=<ID=scaffold_5351,length=1939,assembly=Zostera_marina.selectedgenome.v2.1proper.nuclearANDorganellar.20140906.fasta>
##contig=<ID=scaffold_5350,length=1939,assembly=Zostera_marina.selectedgenome.v2.1proper.nuclearANDorganellar.20140906.fasta>
##contig=<ID=scaffold_5347,length=1939,assembly=Zostera_marina.selectedgenome.v2.1proper.nuclearANDorganellar.20140906.fasta>
##contig=<ID=scaffold_5369,length=1931,assembly=Zostera_marina.selectedgenome.v2.1proper.nuclearANDorganellar.20140906.fasta>
##contig=<ID=scaffold_5374,length=1930,assembly=Zostera_marina.selectedgenome.v2.1proper.nuclearANDorganellar.20140906.fasta>
##contig=<ID=scaffold_5392,length=1926,assembly=Zostera_marina.selectedgenome.v2.1proper.nuclearANDorganellar.20140906.fasta>
##contig=<ID=scaffold_5403,length=2019,assembly=Zostera_marina.selectedgenome.v2.1proper.nuclearANDorganellar.20140906.fasta>
##contig=<ID=scaffold_5424,length=2217,assembly=Zostera_marina.selectedgenome.v2.1proper.nuclearANDorganellar.20140906.fasta>
##contig=<ID=scaffold_5423,length=2262,assembly=Zostera_marina.selectedgenome.v2.1proper.nuclearANDorganellar.20140906.fasta>
##contig=<ID=scaffold_5435,length=1912,assembly=Zostera_marina.selectedgenome.v2.1proper.nuclearANDorganellar.20140906.fasta>
##contig=<ID=scaffold_5436,length=2011,assembly=Zostera_marina.selectedgenome.v2.1proper.nuclearANDorganellar.20140906.fasta>
##contig=<ID=scaffold_5447,length=1907,assembly=Zostera_marina.selectedgenome.v2.1proper.nuclearANDorganellar.20140906.fasta>
##contig=<ID=scaffold_5461,length=1903,assembly=Zostera_marina.selectedgenome.v2.1proper.nuclearANDorganellar.20140906.fasta>
##contig=<ID=scaffold_5467,length=1902,assembly=Zostera_marina.selectedgenome.v2.1proper.nuclearANDorganellar.20140906.fasta>
##contig=<ID=scaffold_5470,length=2000,assembly=Zostera_marina.selectedgenome.v2.1proper.nuclearANDorganellar.20140906.fasta>
##contig=<ID=scaffold_5474,length=2030,assembly=Zostera_marina.selectedgenome.v2.1proper.nuclearANDorganellar.20140906.fasta>
##contig=<ID=scaffold_5512,length=1988,assembly=Zostera_marina.selectedgenome.v2.1proper.nuclearANDorganellar.20140906.fasta>
##contig=<ID=scaffold_5541,length=1878,assembly=Zostera_marina.selectedgenome.v2.1proper.nuclearANDorganellar.20140906.fasta>
##contig=<ID=scaffold_5549,length=2378,assembly=Zostera_marina.selectedgenome.v2.1proper.nuclearANDorganellar.20140906.fasta>
##contig=<ID=scaffold_5550,length=1974,assembly=Zostera_marina.selectedgenome.v2.1proper.nuclearANDorganellar.20140906.fasta>
##contig=<ID=scaffold_5577,length=1866,assembly=Zostera_marina.selectedgenome.v2.1proper.nuclearANDorganellar.20140906.fasta>
##contig=<ID=scaffold_5604,length=1856,assembly=Zostera_marina.selectedgenome.v2.1proper.nuclearANDorganellar.20140906.fasta>
##contig=<ID=scaffold_5615,length=1854,assembly=Zostera_marina.selectedgenome.v2.1proper.nuclearANDorganellar.20140906.fasta>
##contig=<ID=scaffold_5637,length=1847,assembly=Zostera_marina.selectedgenome.v2.1proper.nuclearANDorganellar.20140906.fasta>
##contig=<ID=scaffold_5644,length=1846,assembly=Zostera_marina.selectedgenome.v2.1proper.nuclearANDorganellar.20140906.fasta>
##contig=<ID=scaffold_5653,length=1843,assembly=Zostera_marina.selectedgenome.v2.1proper.nuclearANDorganellar.20140906.fasta>
##contig=<ID=scaffold_5669,length=2076,assembly=Zostera_marina.selectedgenome.v2.1proper.nuclearANDorganellar.20140906.fasta>
##contig=<ID=scaffold_5670,length=1938,assembly=Zostera_marina.selectedgenome.v2.1proper.nuclearANDorganellar.20140906.fasta>
##contig=<ID=scaffold_5676,length=1837,assembly=Zostera_marina.selectedgenome.v2.1proper.nuclearANDorganellar.20140906.fasta>
##contig=<ID=scaffold_5682,length=1836,assembly=Zostera_marina.selectedgenome.v2.1proper.nuclearANDorganellar.20140906.fasta>
##contig=<ID=scaffold_5692,length=1834,assembly=Zostera_marina.selectedgenome.v2.1proper.nuclearANDorganellar.20140906.fasta>
##contig=<ID=scaffold_5711,length=1830,assembly=Zostera_marina.selectedgenome.v2.1proper.nuclearANDorganellar.20140906.fasta>
##contig=<ID=scaffold_5708,length=1830,assembly=Zostera_marina.selectedgenome.v2.1proper.nuclearANDorganellar.20140906.fasta>
##contig=<ID=scaffold_5717,length=1829,assembly=Zostera_marina.selectedgenome.v2.1proper.nuclearANDorganellar.20140906.fasta>
##contig=<ID=scaffold_5716,length=1929,assembly=Zostera_marina.selectedgenome.v2.1proper.nuclearANDorganellar.20140906.fasta>
##contig=<ID=scaffold_5714,length=1829,assembly=Zostera_marina.selectedgenome.v2.1proper.nuclearANDorganellar.20140906.fasta>
##contig=<ID=scaffold_5726,length=1825,assembly=Zostera_marina.selectedgenome.v2.1proper.nuclearANDorganellar.20140906.fasta>
##contig=<ID=scaffold_5733,length=1824,assembly=Zostera_marina.selectedgenome.v2.1proper.nuclearANDorganellar.20140906.fasta>
##contig=<ID=scaffold_5729,length=1824,assembly=Zostera_marina.selectedgenome.v2.1proper.nuclearANDorganellar.20140906.fasta>
##contig=<ID=scaffold_5748,length=2021,assembly=Zostera_marina.selectedgenome.v2.1proper.nuclearANDorganellar.20140906.fasta>
##contig=<ID=scaffold_5759,length=1817,assembly=Zostera_marina.selectedgenome.v2.1proper.nuclearANDorganellar.20140906.fasta>
##contig=<ID=scaffold_5769,length=1814,assembly=Zostera_marina.selectedgenome.v2.1proper.nuclearANDorganellar.20140906.fasta>
##contig=<ID=scaffold_5781,length=1912,assembly=Zostera_marina.selectedgenome.v2.1proper.nuclearANDorganellar.20140906.fasta>
##contig=<ID=scaffold_5797,length=1963,assembly=Zostera_marina.selectedgenome.v2.1proper.nuclearANDorganellar.20140906.fasta>
##contig=<ID=scaffold_5802,length=1807,assembly=Zostera_marina.selectedgenome.v2.1proper.nuclearANDorganellar.20140906.fasta>
##contig=<ID=scaffold_5816,length=35351,assembly=Zostera_marina.selectedgenome.v2.1proper.nuclearANDorganellar.20140906.fasta>
##contig=<ID=scaffold_5819,length=1800,assembly=Zostera_marina.selectedgenome.v2.1proper.nuclearANDorganellar.20140906.fasta>
##contig=<ID=scaffold_5831,length=1797,assembly=Zostera_marina.selectedgenome.v2.1proper.nuclearANDorganellar.20140906.fasta>
##contig=<ID=scaffold_5829,length=1797,assembly=Zostera_marina.selectedgenome.v2.1proper.nuclearANDorganellar.20140906.fasta>
##contig=<ID=scaffold_5828,length=1797,assembly=Zostera_marina.selectedgenome.v2.1proper.nuclearANDorganellar.20140906.fasta>
##contig=<ID=scaffold_5838,length=1796,assembly=Zostera_marina.selectedgenome.v2.1proper.nuclearANDorganellar.20140906.fasta>
##contig=<ID=scaffold_5841,length=2169,assembly=Zostera_marina.selectedgenome.v2.1proper.nuclearANDorganellar.20140906.fasta>
##contig=<ID=scaffold_5856,length=1891,assembly=Zostera_marina.selectedgenome.v2.1proper.nuclearANDorganellar.20140906.fasta>
##contig=<ID=scaffold_5860,length=1790,assembly=Zostera_marina.selectedgenome.v2.1proper.nuclearANDorganellar.20140906.fasta>
##contig=<ID=scaffold_5900,length=1880,assembly=Zostera_marina.selectedgenome.v2.1proper.nuclearANDorganellar.20140906.fasta>
##contig=<ID=scaffold_5909,length=1778,assembly=Zostera_marina.selectedgenome.v2.1proper.nuclearANDorganellar.20140906.fasta>
##contig=<ID=scaffold_5931,length=1771,assembly=Zostera_marina.selectedgenome.v2.1proper.nuclearANDorganellar.20140906.fasta>
##contig=<ID=scaffold_5942,length=1869,assembly=Zostera_marina.selectedgenome.v2.1proper.nuclearANDorganellar.20140906.fasta>
##contig=<ID=scaffold_5972,length=1761,assembly=Zostera_marina.selectedgenome.v2.1proper.nuclearANDorganellar.20140906.fasta>
##contig=<ID=scaffold_5971,length=1761,assembly=Zostera_marina.selectedgenome.v2.1proper.nuclearANDorganellar.20140906.fasta>
##contig=<ID=scaffold_6000,length=1855,assembly=Zostera_marina.selectedgenome.v2.1proper.nuclearANDorganellar.20140906.fasta>
##contig=<ID=scaffold_6011,length=1751,assembly=Zostera_marina.selectedgenome.v2.1proper.nuclearANDorganellar.20140906.fasta>
##contig=<ID=scaffold_6026,length=1746,assembly=Zostera_marina.selectedgenome.v2.1proper.nuclearANDorganellar.20140906.fasta>
##contig=<ID=scaffold_6044,length=1743,assembly=Zostera_marina.selectedgenome.v2.1proper.nuclearANDorganellar.20140906.fasta>
##contig=<ID=scaffold_6051,length=1741,assembly=Zostera_marina.selectedgenome.v2.1proper.nuclearANDorganellar.20140906.fasta>
##contig=<ID=scaffold_6050,length=1741,assembly=Zostera_marina.selectedgenome.v2.1proper.nuclearANDorganellar.20140906.fasta>
##contig=<ID=scaffold_6048,length=1741,assembly=Zostera_marina.selectedgenome.v2.1proper.nuclearANDorganellar.20140906.fasta>
##contig=<ID=scaffold_6108,length=1727,assembly=Zostera_marina.selectedgenome.v2.1proper.nuclearANDorganellar.20140906.fasta>
##contig=<ID=scaffold_6105,length=1727,assembly=Zostera_marina.selectedgenome.v2.1proper.nuclearANDorganellar.20140906.fasta>
##contig=<ID=scaffold_6115,length=1725,assembly=Zostera_marina.selectedgenome.v2.1proper.nuclearANDorganellar.20140906.fasta>
##contig=<ID=scaffold_6110,length=1725,assembly=Zostera_marina.selectedgenome.v2.1proper.nuclearANDorganellar.20140906.fasta>
##contig=<ID=scaffold_6127,length=2003,assembly=Zostera_marina.selectedgenome.v2.1proper.nuclearANDorganellar.20140906.fasta>
##contig=<ID=scaffold_6130,length=1822,assembly=Zostera_marina.selectedgenome.v2.1proper.nuclearANDorganellar.20140906.fasta>
##contig=<ID=scaffold_6137,length=1721,assembly=Zostera_marina.selectedgenome.v2.1proper.nuclearANDorganellar.20140906.fasta>
##contig=<ID=scaffold_6145,length=1719,assembly=Zostera_marina.selectedgenome.v2.1proper.nuclearANDorganellar.20140906.fasta>
##contig=<ID=scaffold_6166,length=1817,assembly=Zostera_marina.selectedgenome.v2.1proper.nuclearANDorganellar.20140906.fasta>
##contig=<ID=scaffold_6171,length=1916,assembly=Zostera_marina.selectedgenome.v2.1proper.nuclearANDorganellar.20140906.fasta>
##contig=<ID=scaffold_6178,length=1715,assembly=Zostera_marina.selectedgenome.v2.1proper.nuclearANDorganellar.20140906.fasta>
##contig=<ID=scaffold_6188,length=2185,assembly=Zostera_marina.selectedgenome.v2.1proper.nuclearANDorganellar.20140906.fasta>
##contig=<ID=scaffold_6186,length=1713,assembly=Zostera_marina.selectedgenome.v2.1proper.nuclearANDorganellar.20140906.fasta>
##contig=<ID=scaffold_6191,length=1711,assembly=Zostera_marina.selectedgenome.v2.1proper.nuclearANDorganellar.20140906.fasta>
##contig=<ID=scaffold_6211,length=1709,assembly=Zostera_marina.selectedgenome.v2.1proper.nuclearANDorganellar.20140906.fasta>
##contig=<ID=scaffold_6210,length=1848,assembly=Zostera_marina.selectedgenome.v2.1proper.nuclearANDorganellar.20140906.fasta>
##contig=<ID=scaffold_6206,length=1709,assembly=Zostera_marina.selectedgenome.v2.1proper.nuclearANDorganellar.20140906.fasta>
##contig=<ID=scaffold_6248,length=1703,assembly=Zostera_marina.selectedgenome.v2.1proper.nuclearANDorganellar.20140906.fasta>
##contig=<ID=scaffold_6268,length=1795,assembly=Zostera_marina.selectedgenome.v2.1proper.nuclearANDorganellar.20140906.fasta>
##contig=<ID=scaffold_6278,length=1694,assembly=Zostera_marina.selectedgenome.v2.1proper.nuclearANDorganellar.20140906.fasta>
##contig=<ID=scaffold_6279,length=1793,assembly=Zostera_marina.selectedgenome.v2.1proper.nuclearANDorganellar.20140906.fasta>
##contig=<ID=scaffold_6290,length=1691,assembly=Zostera_marina.selectedgenome.v2.1proper.nuclearANDorganellar.20140906.fasta>
##contig=<ID=scaffold_6319,length=1686,assembly=Zostera_marina.selectedgenome.v2.1proper.nuclearANDorganellar.20140906.fasta>
##contig=<ID=scaffold_6343,length=1678,assembly=Zostera_marina.selectedgenome.v2.1proper.nuclearANDorganellar.20140906.fasta>
##contig=<ID=scaffold_6342,length=1678,assembly=Zostera_marina.selectedgenome.v2.1proper.nuclearANDorganellar.20140906.fasta>
##contig=<ID=scaffold_6355,length=1775,assembly=Zostera_marina.selectedgenome.v2.1proper.nuclearANDorganellar.20140906.fasta>
##contig=<ID=scaffold_6353,length=1675,assembly=Zostera_marina.selectedgenome.v2.1proper.nuclearANDorganellar.20140906.fasta>
##contig=<ID=scaffold_6359,length=1674,assembly=Zostera_marina.selectedgenome.v2.1proper.nuclearANDorganellar.20140906.fasta>
##contig=<ID=scaffold_6365,length=1773,assembly=Zostera_marina.selectedgenome.v2.1proper.nuclearANDorganellar.20140906.fasta>
##contig=<ID=scaffold_6371,length=2392,assembly=Zostera_marina.selectedgenome.v2.1proper.nuclearANDorganellar.20140906.fasta>
##contig=<ID=scaffold_6370,length=1864,assembly=Zostera_marina.selectedgenome.v2.1proper.nuclearANDorganellar.20140906.fasta>
##contig=<ID=scaffold_6369,length=1672,assembly=Zostera_marina.selectedgenome.v2.1proper.nuclearANDorganellar.20140906.fasta>
##contig=<ID=scaffold_6396,length=1665,assembly=Zostera_marina.selectedgenome.v2.1proper.nuclearANDorganellar.20140906.fasta>
##contig=<ID=scaffold_6407,length=1662,assembly=Zostera_marina.selectedgenome.v2.1proper.nuclearANDorganellar.20140906.fasta>
##contig=<ID=scaffold_6435,length=1755,assembly=Zostera_marina.selectedgenome.v2.1proper.nuclearANDorganellar.20140906.fasta>
##contig=<ID=scaffold_6451,length=2686,assembly=Zostera_marina.selectedgenome.v2.1proper.nuclearANDorganellar.20140906.fasta>
##contig=<ID=scaffold_6474,length=1745,assembly=Zostera_marina.selectedgenome.v2.1proper.nuclearANDorganellar.20140906.fasta>
##contig=<ID=scaffold_6473,length=1645,assembly=Zostera_marina.selectedgenome.v2.1proper.nuclearANDorganellar.20140906.fasta>
##contig=<ID=scaffold_6477,length=1644,assembly=Zostera_marina.selectedgenome.v2.1proper.nuclearANDorganellar.20140906.fasta>
##contig=<ID=scaffold_6476,length=1644,assembly=Zostera_marina.selectedgenome.v2.1proper.nuclearANDorganellar.20140906.fasta>
##contig=<ID=scaffold_6501,length=1639,assembly=Zostera_marina.selectedgenome.v2.1proper.nuclearANDorganellar.20140906.fasta>
##contig=<ID=scaffold_6500,length=1739,assembly=Zostera_marina.selectedgenome.v2.1proper.nuclearANDorganellar.20140906.fasta>
##contig=<ID=scaffold_6518,length=1636,assembly=Zostera_marina.selectedgenome.v2.1proper.nuclearANDorganellar.20140906.fasta>
##contig=<ID=scaffold_6525,length=1735,assembly=Zostera_marina.selectedgenome.v2.1proper.nuclearANDorganellar.20140906.fasta>
##contig=<ID=scaffold_6524,length=1635,assembly=Zostera_marina.selectedgenome.v2.1proper.nuclearANDorganellar.20140906.fasta>
##contig=<ID=scaffold_6522,length=1635,assembly=Zostera_marina.selectedgenome.v2.1proper.nuclearANDorganellar.20140906.fasta>
##contig=<ID=scaffold_6554,length=1630,assembly=Zostera_marina.selectedgenome.v2.1proper.nuclearANDorganellar.20140906.fasta>
##contig=<ID=scaffold_6561,length=1829,assembly=Zostera_marina.selectedgenome.v2.1proper.nuclearANDorganellar.20140906.fasta>
##contig=<ID=scaffold_6560,length=1729,assembly=Zostera_marina.selectedgenome.v2.1proper.nuclearANDorganellar.20140906.fasta>
##contig=<ID=scaffold_6558,length=1629,assembly=Zostera_marina.selectedgenome.v2.1proper.nuclearANDorganellar.20140906.fasta>
##contig=<ID=scaffold_6586,length=1825,assembly=Zostera_marina.selectedgenome.v2.1proper.nuclearANDorganellar.20140906.fasta>
##contig=<ID=scaffold_6584,length=1625,assembly=Zostera_marina.selectedgenome.v2.1proper.nuclearANDorganellar.20140906.fasta>
##contig=<ID=scaffold_6591,length=1623,assembly=Zostera_marina.selectedgenome.v2.1proper.nuclearANDorganellar.20140906.fasta>
##contig=<ID=scaffold_6590,length=1623,assembly=Zostera_marina.selectedgenome.v2.1proper.nuclearANDorganellar.20140906.fasta>
##contig=<ID=scaffold_6597,length=1622,assembly=Zostera_marina.selectedgenome.v2.1proper.nuclearANDorganellar.20140906.fasta>
##contig=<ID=scaffold_6596,length=1722,assembly=Zostera_marina.selectedgenome.v2.1proper.nuclearANDorganellar.20140906.fasta>
##contig=<ID=scaffold_6610,length=1720,assembly=Zostera_marina.selectedgenome.v2.1proper.nuclearANDorganellar.20140906.fasta>
##contig=<ID=scaffold_6616,length=1619,assembly=Zostera_marina.selectedgenome.v2.1proper.nuclearANDorganellar.20140906.fasta>
##contig=<ID=scaffold_6641,length=1614,assembly=Zostera_marina.selectedgenome.v2.1proper.nuclearANDorganellar.20140906.fasta>
##contig=<ID=scaffold_6663,length=1610,assembly=Zostera_marina.selectedgenome.v2.1proper.nuclearANDorganellar.20140906.fasta>
##contig=<ID=scaffold_6683,length=1606,assembly=Zostera_marina.selectedgenome.v2.1proper.nuclearANDorganellar.20140906.fasta>
##contig=<ID=scaffold_6690,length=1605,assembly=Zostera_marina.selectedgenome.v2.1proper.nuclearANDorganellar.20140906.fasta>
##contig=<ID=scaffold_6699,length=1603,assembly=Zostera_marina.selectedgenome.v2.1proper.nuclearANDorganellar.20140906.fasta>
##contig=<ID=scaffold_6704,length=1602,assembly=Zostera_marina.selectedgenome.v2.1proper.nuclearANDorganellar.20140906.fasta>
##contig=<ID=scaffold_6741,length=1597,assembly=Zostera_marina.selectedgenome.v2.1proper.nuclearANDorganellar.20140906.fasta>
##contig=<ID=scaffold_6756,length=1595,assembly=Zostera_marina.selectedgenome.v2.1proper.nuclearANDorganellar.20140906.fasta>
##contig=<ID=scaffold_6784,length=1590,assembly=Zostera_marina.selectedgenome.v2.1proper.nuclearANDorganellar.20140906.fasta>
##contig=<ID=scaffold_6818,length=1584,assembly=Zostera_marina.selectedgenome.v2.1proper.nuclearANDorganellar.20140906.fasta>
##contig=<ID=scaffold_6829,length=1582,assembly=Zostera_marina.selectedgenome.v2.1proper.nuclearANDorganellar.20140906.fasta>
##contig=<ID=scaffold_6856,length=1577,assembly=Zostera_marina.selectedgenome.v2.1proper.nuclearANDorganellar.20140906.fasta>
##contig=<ID=scaffold_6855,length=1677,assembly=Zostera_marina.selectedgenome.v2.1proper.nuclearANDorganellar.20140906.fasta>
##contig=<ID=scaffold_6854,length=1577,assembly=Zostera_marina.selectedgenome.v2.1proper.nuclearANDorganellar.20140906.fasta>
##contig=<ID=scaffold_6867,length=1575,assembly=Zostera_marina.selectedgenome.v2.1proper.nuclearANDorganellar.20140906.fasta>
##contig=<ID=scaffold_6880,length=1574,assembly=Zostera_marina.selectedgenome.v2.1proper.nuclearANDorganellar.20140906.fasta>
##contig=<ID=scaffold_6879,length=1574,assembly=Zostera_marina.selectedgenome.v2.1proper.nuclearANDorganellar.20140906.fasta>
##contig=<ID=scaffold_6887,length=1732,assembly=Zostera_marina.selectedgenome.v2.1proper.nuclearANDorganellar.20140906.fasta>
##contig=<ID=scaffold_6903,length=1570,assembly=Zostera_marina.selectedgenome.v2.1proper.nuclearANDorganellar.20140906.fasta>
##contig=<ID=scaffold_6916,length=1668,assembly=Zostera_marina.selectedgenome.v2.1proper.nuclearANDorganellar.20140906.fasta>
##contig=<ID=scaffold_6927,length=1566,assembly=Zostera_marina.selectedgenome.v2.1proper.nuclearANDorganellar.20140906.fasta>
##contig=<ID=scaffold_6953,length=1561,assembly=Zostera_marina.selectedgenome.v2.1proper.nuclearANDorganellar.20140906.fasta>
##contig=<ID=scaffold_6959,length=1560,assembly=Zostera_marina.selectedgenome.v2.1proper.nuclearANDorganellar.20140906.fasta>
##contig=<ID=scaffold_6962,length=1559,assembly=Zostera_marina.selectedgenome.v2.1proper.nuclearANDorganellar.20140906.fasta>
##contig=<ID=scaffold_6997,length=1553,assembly=Zostera_marina.selectedgenome.v2.1proper.nuclearANDorganellar.20140906.fasta>
##contig=<ID=scaffold_7022,length=1677,assembly=Zostera_marina.selectedgenome.v2.1proper.nuclearANDorganellar.20140906.fasta>
##contig=<ID=scaffold_7021,length=1711,assembly=Zostera_marina.selectedgenome.v2.1proper.nuclearANDorganellar.20140906.fasta>
##contig=<ID=scaffold_7028,length=1548,assembly=Zostera_marina.selectedgenome.v2.1proper.nuclearANDorganellar.20140906.fasta>
##contig=<ID=scaffold_7040,length=1546,assembly=Zostera_marina.selectedgenome.v2.1proper.nuclearANDorganellar.20140906.fasta>
##contig=<ID=scaffold_7043,length=1545,assembly=Zostera_marina.selectedgenome.v2.1proper.nuclearANDorganellar.20140906.fasta>
##contig=<ID=scaffold_7066,length=1640,assembly=Zostera_marina.selectedgenome.v2.1proper.nuclearANDorganellar.20140906.fasta>
##contig=<ID=scaffold_7063,length=1640,assembly=Zostera_marina.selectedgenome.v2.1proper.nuclearANDorganellar.20140906.fasta>
##contig=<ID=scaffold_7078,length=1538,assembly=Zostera_marina.selectedgenome.v2.1proper.nuclearANDorganellar.20140906.fasta>
##contig=<ID=scaffold_7076,length=1713,assembly=Zostera_marina.selectedgenome.v2.1proper.nuclearANDorganellar.20140906.fasta>
##contig=<ID=scaffold_7074,length=1538,assembly=Zostera_marina.selectedgenome.v2.1proper.nuclearANDorganellar.20140906.fasta>
##contig=<ID=scaffold_7088,length=1636,assembly=Zostera_marina.selectedgenome.v2.1proper.nuclearANDorganellar.20140906.fasta>
##contig=<ID=scaffold_7099,length=1535,assembly=Zostera_marina.selectedgenome.v2.1proper.nuclearANDorganellar.20140906.fasta>
##contig=<ID=scaffold_7091,length=1635,assembly=Zostera_marina.selectedgenome.v2.1proper.nuclearANDorganellar.20140906.fasta>
##contig=<ID=scaffold_7108,length=1533,assembly=Zostera_marina.selectedgenome.v2.1proper.nuclearANDorganellar.20140906.fasta>
##contig=<ID=scaffold_7117,length=1532,assembly=Zostera_marina.selectedgenome.v2.1proper.nuclearANDorganellar.20140906.fasta>
##contig=<ID=scaffold_7121,length=1531,assembly=Zostera_marina.selectedgenome.v2.1proper.nuclearANDorganellar.20140906.fasta>
##contig=<ID=scaffold_7140,length=1529,assembly=Zostera_marina.selectedgenome.v2.1proper.nuclearANDorganellar.20140906.fasta>
##contig=<ID=scaffold_7151,length=1527,assembly=Zostera_marina.selectedgenome.v2.1proper.nuclearANDorganellar.20140906.fasta>
##contig=<ID=scaffold_7150,length=1527,assembly=Zostera_marina.selectedgenome.v2.1proper.nuclearANDorganellar.20140906.fasta>
##contig=<ID=scaffold_7180,length=1722,assembly=Zostera_marina.selectedgenome.v2.1proper.nuclearANDorganellar.20140906.fasta>
##contig=<ID=scaffold_7184,length=1521,assembly=Zostera_marina.selectedgenome.v2.1proper.nuclearANDorganellar.20140906.fasta>
##contig=<ID=scaffold_7197,length=1619,assembly=Zostera_marina.selectedgenome.v2.1proper.nuclearANDorganellar.20140906.fasta>
##contig=<ID=scaffold_7216,length=1516,assembly=Zostera_marina.selectedgenome.v2.1proper.nuclearANDorganellar.20140906.fasta>
##contig=<ID=scaffold_7215,length=1616,assembly=Zostera_marina.selectedgenome.v2.1proper.nuclearANDorganellar.20140906.fasta>
##contig=<ID=scaffold_7225,length=1514,assembly=Zostera_marina.selectedgenome.v2.1proper.nuclearANDorganellar.20140906.fasta>
##contig=<ID=scaffold_7230,length=1513,assembly=Zostera_marina.selectedgenome.v2.1proper.nuclearANDorganellar.20140906.fasta>
##contig=<ID=scaffold_7249,length=1610,assembly=Zostera_marina.selectedgenome.v2.1proper.nuclearANDorganellar.20140906.fasta>
##contig=<ID=scaffold_7255,length=1509,assembly=Zostera_marina.selectedgenome.v2.1proper.nuclearANDorganellar.20140906.fasta>
##contig=<ID=scaffold_7287,length=1503,assembly=Zostera_marina.selectedgenome.v2.1proper.nuclearANDorganellar.20140906.fasta>
##contig=<ID=scaffold_7292,length=1602,assembly=Zostera_marina.selectedgenome.v2.1proper.nuclearANDorganellar.20140906.fasta>
##contig=<ID=scaffold_7316,length=1498,assembly=Zostera_marina.selectedgenome.v2.1proper.nuclearANDorganellar.20140906.fasta>
##contig=<ID=scaffold_7336,length=1494,assembly=Zostera_marina.selectedgenome.v2.1proper.nuclearANDorganellar.20140906.fasta>
##contig=<ID=scaffold_7339,length=1493,assembly=Zostera_marina.selectedgenome.v2.1proper.nuclearANDorganellar.20140906.fasta>
##contig=<ID=scaffold_7345,length=1692,assembly=Zostera_marina.selectedgenome.v2.1proper.nuclearANDorganellar.20140906.fasta>
##contig=<ID=scaffold_7355,length=1985,assembly=Zostera_marina.selectedgenome.v2.1proper.nuclearANDorganellar.20140906.fasta>
##contig=<ID=scaffold_7372,length=1488,assembly=Zostera_marina.selectedgenome.v2.1proper.nuclearANDorganellar.20140906.fasta>
##contig=<ID=scaffold_7378,length=1687,assembly=Zostera_marina.selectedgenome.v2.1proper.nuclearANDorganellar.20140906.fasta>
##contig=<ID=scaffold_7377,length=1487,assembly=Zostera_marina.selectedgenome.v2.1proper.nuclearANDorganellar.20140906.fasta>
##contig=<ID=scaffold_7386,length=1486,assembly=Zostera_marina.selectedgenome.v2.1proper.nuclearANDorganellar.20140906.fasta>
##contig=<ID=scaffold_7383,length=1586,assembly=Zostera_marina.selectedgenome.v2.1proper.nuclearANDorganellar.20140906.fasta>
##contig=<ID=scaffold_7381,length=1486,assembly=Zostera_marina.selectedgenome.v2.1proper.nuclearANDorganellar.20140906.fasta>
##contig=<ID=scaffold_7395,length=1485,assembly=Zostera_marina.selectedgenome.v2.1proper.nuclearANDorganellar.20140906.fasta>
##contig=<ID=scaffold_7390,length=1485,assembly=Zostera_marina.selectedgenome.v2.1proper.nuclearANDorganellar.20140906.fasta>
##contig=<ID=scaffold_7402,length=1484,assembly=Zostera_marina.selectedgenome.v2.1proper.nuclearANDorganellar.20140906.fasta>
##contig=<ID=scaffold_7399,length=1484,assembly=Zostera_marina.selectedgenome.v2.1proper.nuclearANDorganellar.20140906.fasta>
##contig=<ID=scaffold_7415,length=1482,assembly=Zostera_marina.selectedgenome.v2.1proper.nuclearANDorganellar.20140906.fasta>
##contig=<ID=scaffold_7429,length=1481,assembly=Zostera_marina.selectedgenome.v2.1proper.nuclearANDorganellar.20140906.fasta>
##contig=<ID=scaffold_7425,length=1481,assembly=Zostera_marina.selectedgenome.v2.1proper.nuclearANDorganellar.20140906.fasta>
##contig=<ID=scaffold_7421,length=1481,assembly=Zostera_marina.selectedgenome.v2.1proper.nuclearANDorganellar.20140906.fasta>
##contig=<ID=scaffold_7433,length=1480,assembly=Zostera_marina.selectedgenome.v2.1proper.nuclearANDorganellar.20140906.fasta>
##contig=<ID=scaffold_7443,length=1479,assembly=Zostera_marina.selectedgenome.v2.1proper.nuclearANDorganellar.20140906.fasta>
##contig=<ID=scaffold_7441,length=1479,assembly=Zostera_marina.selectedgenome.v2.1proper.nuclearANDorganellar.20140906.fasta>
##contig=<ID=scaffold_7435,length=1821,assembly=Zostera_marina.selectedgenome.v2.1proper.nuclearANDorganellar.20140906.fasta>
##contig=<ID=scaffold_7444,length=1478,assembly=Zostera_marina.selectedgenome.v2.1proper.nuclearANDorganellar.20140906.fasta>
##contig=<ID=scaffold_7506,length=1470,assembly=Zostera_marina.selectedgenome.v2.1proper.nuclearANDorganellar.20140906.fasta>
##contig=<ID=scaffold_7504,length=1470,assembly=Zostera_marina.selectedgenome.v2.1proper.nuclearANDorganellar.20140906.fasta>
##contig=<ID=scaffold_7500,length=1470,assembly=Zostera_marina.selectedgenome.v2.1proper.nuclearANDorganellar.20140906.fasta>
##contig=<ID=scaffold_7522,length=1468,assembly=Zostera_marina.selectedgenome.v2.1proper.nuclearANDorganellar.20140906.fasta>
##contig=<ID=scaffold_7539,length=1571,assembly=Zostera_marina.selectedgenome.v2.1proper.nuclearANDorganellar.20140906.fasta>
##contig=<ID=scaffold_7538,length=1566,assembly=Zostera_marina.selectedgenome.v2.1proper.nuclearANDorganellar.20140906.fasta>
##contig=<ID=scaffold_7531,length=1466,assembly=Zostera_marina.selectedgenome.v2.1proper.nuclearANDorganellar.20140906.fasta>
##contig=<ID=scaffold_7549,length=1665,assembly=Zostera_marina.selectedgenome.v2.1proper.nuclearANDorganellar.20140906.fasta>
##contig=<ID=scaffold_7561,length=1463,assembly=Zostera_marina.selectedgenome.v2.1proper.nuclearANDorganellar.20140906.fasta>
##contig=<ID=scaffold_7605,length=1458,assembly=Zostera_marina.selectedgenome.v2.1proper.nuclearANDorganellar.20140906.fasta>
##contig=<ID=scaffold_7611,length=1457,assembly=Zostera_marina.selectedgenome.v2.1proper.nuclearANDorganellar.20140906.fasta>
##contig=<ID=scaffold_7660,length=1723,assembly=Zostera_marina.selectedgenome.v2.1proper.nuclearANDorganellar.20140906.fasta>
##contig=<ID=scaffold_7657,length=1550,assembly=Zostera_marina.selectedgenome.v2.1proper.nuclearANDorganellar.20140906.fasta>
##contig=<ID=scaffold_7655,length=1450,assembly=Zostera_marina.selectedgenome.v2.1proper.nuclearANDorganellar.20140906.fasta>
##contig=<ID=scaffold_7666,length=1549,assembly=Zostera_marina.selectedgenome.v2.1proper.nuclearANDorganellar.20140906.fasta>
##contig=<ID=scaffold_7677,length=1548,assembly=Zostera_marina.selectedgenome.v2.1proper.nuclearANDorganellar.20140906.fasta>
##contig=<ID=scaffold_7708,length=1643,assembly=Zostera_marina.selectedgenome.v2.1proper.nuclearANDorganellar.20140906.fasta>
##contig=<ID=scaffold_7706,length=1543,assembly=Zostera_marina.selectedgenome.v2.1proper.nuclearANDorganellar.20140906.fasta>
##contig=<ID=scaffold_7715,length=1442,assembly=Zostera_marina.selectedgenome.v2.1proper.nuclearANDorganellar.20140906.fasta>
##contig=<ID=scaffold_7712,length=1442,assembly=Zostera_marina.selectedgenome.v2.1proper.nuclearANDorganellar.20140906.fasta>
##contig=<ID=scaffold_7728,length=1440,assembly=Zostera_marina.selectedgenome.v2.1proper.nuclearANDorganellar.20140906.fasta>
##contig=<ID=scaffold_7745,length=1439,assembly=Zostera_marina.selectedgenome.v2.1proper.nuclearANDorganellar.20140906.fasta>
##contig=<ID=scaffold_7751,length=1438,assembly=Zostera_marina.selectedgenome.v2.1proper.nuclearANDorganellar.20140906.fasta>
##contig=<ID=scaffold_7779,length=1435,assembly=Zostera_marina.selectedgenome.v2.1proper.nuclearANDorganellar.20140906.fasta>
##contig=<ID=scaffold_7794,length=1433,assembly=Zostera_marina.selectedgenome.v2.1proper.nuclearANDorganellar.20140906.fasta>
##contig=<ID=scaffold_7801,length=1431,assembly=Zostera_marina.selectedgenome.v2.1proper.nuclearANDorganellar.20140906.fasta>
##contig=<ID=scaffold_7815,length=1430,assembly=Zostera_marina.selectedgenome.v2.1proper.nuclearANDorganellar.20140906.fasta>
##contig=<ID=scaffold_7830,length=1428,assembly=Zostera_marina.selectedgenome.v2.1proper.nuclearANDorganellar.20140906.fasta>
##contig=<ID=scaffold_7827,length=1428,assembly=Zostera_marina.selectedgenome.v2.1proper.nuclearANDorganellar.20140906.fasta>
##contig=<ID=scaffold_7847,length=1426,assembly=Zostera_marina.selectedgenome.v2.1proper.nuclearANDorganellar.20140906.fasta>
##contig=<ID=scaffold_7867,length=1423,assembly=Zostera_marina.selectedgenome.v2.1proper.nuclearANDorganellar.20140906.fasta>
##contig=<ID=scaffold_7889,length=1420,assembly=Zostera_marina.selectedgenome.v2.1proper.nuclearANDorganellar.20140906.fasta>
##contig=<ID=scaffold_7882,length=1420,assembly=Zostera_marina.selectedgenome.v2.1proper.nuclearANDorganellar.20140906.fasta>
##contig=<ID=scaffold_7905,length=1418,assembly=Zostera_marina.selectedgenome.v2.1proper.nuclearANDorganellar.20140906.fasta>
##contig=<ID=scaffold_7926,length=1415,assembly=Zostera_marina.selectedgenome.v2.1proper.nuclearANDorganellar.20140906.fasta>
##contig=<ID=scaffold_7935,length=1413,assembly=Zostera_marina.selectedgenome.v2.1proper.nuclearANDorganellar.20140906.fasta>
##contig=<ID=scaffold_7954,length=1412,assembly=Zostera_marina.selectedgenome.v2.1proper.nuclearANDorganellar.20140906.fasta>
##contig=<ID=scaffold_7974,length=1610,assembly=Zostera_marina.selectedgenome.v2.1proper.nuclearANDorganellar.20140906.fasta>
##contig=<ID=scaffold_7972,length=1510,assembly=Zostera_marina.selectedgenome.v2.1proper.nuclearANDorganellar.20140906.fasta>
##contig=<ID=scaffold_7988,length=1407,assembly=Zostera_marina.selectedgenome.v2.1proper.nuclearANDorganellar.20140906.fasta>
##contig=<ID=scaffold_8001,length=1406,assembly=Zostera_marina.selectedgenome.v2.1proper.nuclearANDorganellar.20140906.fasta>
##contig=<ID=scaffold_8016,length=1404,assembly=Zostera_marina.selectedgenome.v2.1proper.nuclearANDorganellar.20140906.fasta>
##contig=<ID=scaffold_8013,length=1404,assembly=Zostera_marina.selectedgenome.v2.1proper.nuclearANDorganellar.20140906.fasta>
##contig=<ID=scaffold_8022,length=1503,assembly=Zostera_marina.selectedgenome.v2.1proper.nuclearANDorganellar.20140906.fasta>
##contig=<ID=scaffold_8021,length=1403,assembly=Zostera_marina.selectedgenome.v2.1proper.nuclearANDorganellar.20140906.fasta>
##contig=<ID=scaffold_8030,length=1402,assembly=Zostera_marina.selectedgenome.v2.1proper.nuclearANDorganellar.20140906.fasta>
##contig=<ID=scaffold_8045,length=1401,assembly=Zostera_marina.selectedgenome.v2.1proper.nuclearANDorganellar.20140906.fasta>
##contig=<ID=scaffold_8037,length=1401,assembly=Zostera_marina.selectedgenome.v2.1proper.nuclearANDorganellar.20140906.fasta>
##contig=<ID=scaffold_8066,length=1499,assembly=Zostera_marina.selectedgenome.v2.1proper.nuclearANDorganellar.20140906.fasta>
##contig=<ID=scaffold_8064,length=1499,assembly=Zostera_marina.selectedgenome.v2.1proper.nuclearANDorganellar.20140906.fasta>
##contig=<ID=scaffold_8062,length=1399,assembly=Zostera_marina.selectedgenome.v2.1proper.nuclearANDorganellar.20140906.fasta>
##contig=<ID=scaffold_8078,length=2555,assembly=Zostera_marina.selectedgenome.v2.1proper.nuclearANDorganellar.20140906.fasta>
##contig=<ID=scaffold_8080,length=1597,assembly=Zostera_marina.selectedgenome.v2.1proper.nuclearANDorganellar.20140906.fasta>
##contig=<ID=scaffold_8103,length=1395,assembly=Zostera_marina.selectedgenome.v2.1proper.nuclearANDorganellar.20140906.fasta>
##contig=<ID=scaffold_8111,length=1394,assembly=Zostera_marina.selectedgenome.v2.1proper.nuclearANDorganellar.20140906.fasta>
##contig=<ID=scaffold_8130,length=1392,assembly=Zostera_marina.selectedgenome.v2.1proper.nuclearANDorganellar.20140906.fasta>
##contig=<ID=scaffold_8124,length=1392,assembly=Zostera_marina.selectedgenome.v2.1proper.nuclearANDorganellar.20140906.fasta>
##contig=<ID=scaffold_8149,length=1390,assembly=Zostera_marina.selectedgenome.v2.1proper.nuclearANDorganellar.20140906.fasta>
##contig=<ID=scaffold_8154,length=1389,assembly=Zostera_marina.selectedgenome.v2.1proper.nuclearANDorganellar.20140906.fasta>
##contig=<ID=scaffold_8173,length=1588,assembly=Zostera_marina.selectedgenome.v2.1proper.nuclearANDorganellar.20140906.fasta>
##contig=<ID=scaffold_8179,length=1487,assembly=Zostera_marina.selectedgenome.v2.1proper.nuclearANDorganellar.20140906.fasta>
##contig=<ID=scaffold_8185,length=1386,assembly=Zostera_marina.selectedgenome.v2.1proper.nuclearANDorganellar.20140906.fasta>
##contig=<ID=scaffold_8184,length=1386,assembly=Zostera_marina.selectedgenome.v2.1proper.nuclearANDorganellar.20140906.fasta>
##contig=<ID=scaffold_8201,length=1485,assembly=Zostera_marina.selectedgenome.v2.1proper.nuclearANDorganellar.20140906.fasta>
##contig=<ID=scaffold_8225,length=1383,assembly=Zostera_marina.selectedgenome.v2.1proper.nuclearANDorganellar.20140906.fasta>
##contig=<ID=scaffold_8216,length=1383,assembly=Zostera_marina.selectedgenome.v2.1proper.nuclearANDorganellar.20140906.fasta>
##contig=<ID=scaffold_8215,length=1383,assembly=Zostera_marina.selectedgenome.v2.1proper.nuclearANDorganellar.20140906.fasta>
##contig=<ID=scaffold_8248,length=1380,assembly=Zostera_marina.selectedgenome.v2.1proper.nuclearANDorganellar.20140906.fasta>
##contig=<ID=scaffold_8292,length=1475,assembly=Zostera_marina.selectedgenome.v2.1proper.nuclearANDorganellar.20140906.fasta>
##contig=<ID=scaffold_8291,length=1375,assembly=Zostera_marina.selectedgenome.v2.1proper.nuclearANDorganellar.20140906.fasta>
##contig=<ID=scaffold_8298,length=1374,assembly=Zostera_marina.selectedgenome.v2.1proper.nuclearANDorganellar.20140906.fasta>
##contig=<ID=scaffold_8329,length=1371,assembly=Zostera_marina.selectedgenome.v2.1proper.nuclearANDorganellar.20140906.fasta>
##contig=<ID=scaffold_8323,length=1471,assembly=Zostera_marina.selectedgenome.v2.1proper.nuclearANDorganellar.20140906.fasta>
##contig=<ID=scaffold_8339,length=1370,assembly=Zostera_marina.selectedgenome.v2.1proper.nuclearANDorganellar.20140906.fasta>
##contig=<ID=scaffold_8332,length=1370,assembly=Zostera_marina.selectedgenome.v2.1proper.nuclearANDorganellar.20140906.fasta>
##contig=<ID=scaffold_8358,length=1468,assembly=Zostera_marina.selectedgenome.v2.1proper.nuclearANDorganellar.20140906.fasta>
##contig=<ID=scaffold_8367,length=1626,assembly=Zostera_marina.selectedgenome.v2.1proper.nuclearANDorganellar.20140906.fasta>
##contig=<ID=scaffold_8381,length=1366,assembly=Zostera_marina.selectedgenome.v2.1proper.nuclearANDorganellar.20140906.fasta>
##contig=<ID=scaffold_8380,length=1466,assembly=Zostera_marina.selectedgenome.v2.1proper.nuclearANDorganellar.20140906.fasta>
##contig=<ID=scaffold_8410,length=1463,assembly=Zostera_marina.selectedgenome.v2.1proper.nuclearANDorganellar.20140906.fasta>
##contig=<ID=scaffold_8418,length=1462,assembly=Zostera_marina.selectedgenome.v2.1proper.nuclearANDorganellar.20140906.fasta>
##contig=<ID=scaffold_8438,length=1360,assembly=Zostera_marina.selectedgenome.v2.1proper.nuclearANDorganellar.20140906.fasta>
##contig=<ID=scaffold_8458,length=1357,assembly=Zostera_marina.selectedgenome.v2.1proper.nuclearANDorganellar.20140906.fasta>
##contig=<ID=scaffold_8481,length=1356,assembly=Zostera_marina.selectedgenome.v2.1proper.nuclearANDorganellar.20140906.fasta>
##contig=<ID=scaffold_8491,length=1355,assembly=Zostera_marina.selectedgenome.v2.1proper.nuclearANDorganellar.20140906.fasta>
##contig=<ID=scaffold_8548,length=1348,assembly=Zostera_marina.selectedgenome.v2.1proper.nuclearANDorganellar.20140906.fasta>
##contig=<ID=scaffold_8543,length=1348,assembly=Zostera_marina.selectedgenome.v2.1proper.nuclearANDorganellar.20140906.fasta>
##contig=<ID=scaffold_8562,length=1447,assembly=Zostera_marina.selectedgenome.v2.1proper.nuclearANDorganellar.20140906.fasta>
##contig=<ID=scaffold_8553,length=1347,assembly=Zostera_marina.selectedgenome.v2.1proper.nuclearANDorganellar.20140906.fasta>
##contig=<ID=scaffold_8585,length=1345,assembly=Zostera_marina.selectedgenome.v2.1proper.nuclearANDorganellar.20140906.fasta>
##contig=<ID=scaffold_8605,length=1342,assembly=Zostera_marina.selectedgenome.v2.1proper.nuclearANDorganellar.20140906.fasta>
##contig=<ID=scaffold_8623,length=1341,assembly=Zostera_marina.selectedgenome.v2.1proper.nuclearANDorganellar.20140906.fasta>
##contig=<ID=scaffold_8629,length=1340,assembly=Zostera_marina.selectedgenome.v2.1proper.nuclearANDorganellar.20140906.fasta>
##contig=<ID=scaffold_8651,length=1338,assembly=Zostera_marina.selectedgenome.v2.1proper.nuclearANDorganellar.20140906.fasta>
##contig=<ID=scaffold_8645,length=1338,assembly=Zostera_marina.selectedgenome.v2.1proper.nuclearANDorganellar.20140906.fasta>
##contig=<ID=scaffold_8643,length=1338,assembly=Zostera_marina.selectedgenome.v2.1proper.nuclearANDorganellar.20140906.fasta>
##contig=<ID=scaffold_8695,length=1334,assembly=Zostera_marina.selectedgenome.v2.1proper.nuclearANDorganellar.20140906.fasta>
##contig=<ID=scaffold_8708,length=1685,assembly=Zostera_marina.selectedgenome.v2.1proper.nuclearANDorganellar.20140906.fasta>
##contig=<ID=scaffold_8719,length=1332,assembly=Zostera_marina.selectedgenome.v2.1proper.nuclearANDorganellar.20140906.fasta>
##contig=<ID=scaffold_8726,length=1331,assembly=Zostera_marina.selectedgenome.v2.1proper.nuclearANDorganellar.20140906.fasta>
##contig=<ID=scaffold_8725,length=1331,assembly=Zostera_marina.selectedgenome.v2.1proper.nuclearANDorganellar.20140906.fasta>
##contig=<ID=scaffold_8724,length=1331,assembly=Zostera_marina.selectedgenome.v2.1proper.nuclearANDorganellar.20140906.fasta>
##contig=<ID=scaffold_8734,length=1430,assembly=Zostera_marina.selectedgenome.v2.1proper.nuclearANDorganellar.20140906.fasta>
##contig=<ID=scaffold_8731,length=1330,assembly=Zostera_marina.selectedgenome.v2.1proper.nuclearANDorganellar.20140906.fasta>
##contig=<ID=scaffold_8740,length=1329,assembly=Zostera_marina.selectedgenome.v2.1proper.nuclearANDorganellar.20140906.fasta>
##contig=<ID=scaffold_8738,length=1329,assembly=Zostera_marina.selectedgenome.v2.1proper.nuclearANDorganellar.20140906.fasta>
##contig=<ID=scaffold_8771,length=1326,assembly=Zostera_marina.selectedgenome.v2.1proper.nuclearANDorganellar.20140906.fasta>
##contig=<ID=scaffold_8767,length=1326,assembly=Zostera_marina.selectedgenome.v2.1proper.nuclearANDorganellar.20140906.fasta>
##contig=<ID=scaffold_8788,length=1324,assembly=Zostera_marina.selectedgenome.v2.1proper.nuclearANDorganellar.20140906.fasta>
##contig=<ID=scaffold_8781,length=1324,assembly=Zostera_marina.selectedgenome.v2.1proper.nuclearANDorganellar.20140906.fasta>
##contig=<ID=scaffold_8826,length=1319,assembly=Zostera_marina.selectedgenome.v2.1proper.nuclearANDorganellar.20140906.fasta>
##contig=<ID=scaffold_8842,length=1417,assembly=Zostera_marina.selectedgenome.v2.1proper.nuclearANDorganellar.20140906.fasta>
##contig=<ID=scaffold_8841,length=1317,assembly=Zostera_marina.selectedgenome.v2.1proper.nuclearANDorganellar.20140906.fasta>
##contig=<ID=scaffold_8868,length=1415,assembly=Zostera_marina.selectedgenome.v2.1proper.nuclearANDorganellar.20140906.fasta>
##contig=<ID=scaffold_8879,length=1414,assembly=Zostera_marina.selectedgenome.v2.1proper.nuclearANDorganellar.20140906.fasta>
##contig=<ID=scaffold_8925,length=1410,assembly=Zostera_marina.selectedgenome.v2.1proper.nuclearANDorganellar.20140906.fasta>
##contig=<ID=scaffold_8912,length=1465,assembly=Zostera_marina.selectedgenome.v2.1proper.nuclearANDorganellar.20140906.fasta>
##contig=<ID=scaffold_8967,length=1307,assembly=Zostera_marina.selectedgenome.v2.1proper.nuclearANDorganellar.20140906.fasta>
##contig=<ID=scaffold_8963,length=1307,assembly=Zostera_marina.selectedgenome.v2.1proper.nuclearANDorganellar.20140906.fasta>
##contig=<ID=scaffold_8977,length=1305,assembly=Zostera_marina.selectedgenome.v2.1proper.nuclearANDorganellar.20140906.fasta>
##contig=<ID=scaffold_9006,length=1303,assembly=Zostera_marina.selectedgenome.v2.1proper.nuclearANDorganellar.20140906.fasta>
##contig=<ID=scaffold_9042,length=1300,assembly=Zostera_marina.selectedgenome.v2.1proper.nuclearANDorganellar.20140906.fasta>
##contig=<ID=scaffold_9038,length=1400,assembly=Zostera_marina.selectedgenome.v2.1proper.nuclearANDorganellar.20140906.fasta>
##contig=<ID=scaffold_9037,length=1300,assembly=Zostera_marina.selectedgenome.v2.1proper.nuclearANDorganellar.20140906.fasta>
##contig=<ID=scaffold_9059,length=1299,assembly=Zostera_marina.selectedgenome.v2.1proper.nuclearANDorganellar.20140906.fasta>
##contig=<ID=scaffold_9053,length=1299,assembly=Zostera_marina.selectedgenome.v2.1proper.nuclearANDorganellar.20140906.fasta>
##contig=<ID=scaffold_9047,length=1514,assembly=Zostera_marina.selectedgenome.v2.1proper.nuclearANDorganellar.20140906.fasta>
##contig=<ID=scaffold_9088,length=1296,assembly=Zostera_marina.selectedgenome.v2.1proper.nuclearANDorganellar.20140906.fasta>
##contig=<ID=scaffold_9082,length=1296,assembly=Zostera_marina.selectedgenome.v2.1proper.nuclearANDorganellar.20140906.fasta>
##contig=<ID=scaffold_9123,length=1293,assembly=Zostera_marina.selectedgenome.v2.1proper.nuclearANDorganellar.20140906.fasta>
##contig=<ID=scaffold_9127,length=1292,assembly=Zostera_marina.selectedgenome.v2.1proper.nuclearANDorganellar.20140906.fasta>
##contig=<ID=scaffold_9143,length=1290,assembly=Zostera_marina.selectedgenome.v2.1proper.nuclearANDorganellar.20140906.fasta>
##contig=<ID=scaffold_9157,length=1289,assembly=Zostera_marina.selectedgenome.v2.1proper.nuclearANDorganellar.20140906.fasta>
##contig=<ID=scaffold_9191,length=1285,assembly=Zostera_marina.selectedgenome.v2.1proper.nuclearANDorganellar.20140906.fasta>
##contig=<ID=scaffold_9211,length=1283,assembly=Zostera_marina.selectedgenome.v2.1proper.nuclearANDorganellar.20140906.fasta>
##contig=<ID=scaffold_9276,length=1378,assembly=Zostera_marina.selectedgenome.v2.1proper.nuclearANDorganellar.20140906.fasta>
##contig=<ID=scaffold_9293,length=1277,assembly=Zostera_marina.selectedgenome.v2.1proper.nuclearANDorganellar.20140906.fasta>
##contig=<ID=scaffold_9286,length=1377,assembly=Zostera_marina.selectedgenome.v2.1proper.nuclearANDorganellar.20140906.fasta>
##contig=<ID=scaffold_9300,length=1276,assembly=Zostera_marina.selectedgenome.v2.1proper.nuclearANDorganellar.20140906.fasta>
##contig=<ID=scaffold_9312,length=1475,assembly=Zostera_marina.selectedgenome.v2.1proper.nuclearANDorganellar.20140906.fasta>
##contig=<ID=scaffold_9321,length=1576,assembly=Zostera_marina.selectedgenome.v2.1proper.nuclearANDorganellar.20140906.fasta>
##contig=<ID=scaffold_9331,length=1273,assembly=Zostera_marina.selectedgenome.v2.1proper.nuclearANDorganellar.20140906.fasta>
##contig=<ID=scaffold_9369,length=1270,assembly=Zostera_marina.selectedgenome.v2.1proper.nuclearANDorganellar.20140906.fasta>
##contig=<ID=scaffold_9380,length=1268,assembly=Zostera_marina.selectedgenome.v2.1proper.nuclearANDorganellar.20140906.fasta>
##contig=<ID=scaffold_9403,length=1466,assembly=Zostera_marina.selectedgenome.v2.1proper.nuclearANDorganellar.20140906.fasta>
##contig=<ID=scaffold_9427,length=1364,assembly=Zostera_marina.selectedgenome.v2.1proper.nuclearANDorganellar.20140906.fasta>
##contig=<ID=scaffold_9446,length=1263,assembly=Zostera_marina.selectedgenome.v2.1proper.nuclearANDorganellar.20140906.fasta>
##contig=<ID=scaffold_9455,length=1392,assembly=Zostera_marina.selectedgenome.v2.1proper.nuclearANDorganellar.20140906.fasta>
##contig=<ID=scaffold_9489,length=1260,assembly=Zostera_marina.selectedgenome.v2.1proper.nuclearANDorganellar.20140906.fasta>
##contig=<ID=scaffold_9487,length=1260,assembly=Zostera_marina.selectedgenome.v2.1proper.nuclearANDorganellar.20140906.fasta>
##contig=<ID=scaffold_9499,length=1259,assembly=Zostera_marina.selectedgenome.v2.1proper.nuclearANDorganellar.20140906.fasta>
##contig=<ID=scaffold_9516,length=1358,assembly=Zostera_marina.selectedgenome.v2.1proper.nuclearANDorganellar.20140906.fasta>
##contig=<ID=scaffold_9515,length=1258,assembly=Zostera_marina.selectedgenome.v2.1proper.nuclearANDorganellar.20140906.fasta>
##contig=<ID=scaffold_9533,length=1256,assembly=Zostera_marina.selectedgenome.v2.1proper.nuclearANDorganellar.20140906.fasta>
##contig=<ID=scaffold_9532,length=1256,assembly=Zostera_marina.selectedgenome.v2.1proper.nuclearANDorganellar.20140906.fasta>
##contig=<ID=scaffold_9553,length=1810,assembly=Zostera_marina.selectedgenome.v2.1proper.nuclearANDorganellar.20140906.fasta>
##contig=<ID=scaffold_9549,length=1254,assembly=Zostera_marina.selectedgenome.v2.1proper.nuclearANDorganellar.20140906.fasta>
##contig=<ID=scaffold_9559,length=1253,assembly=Zostera_marina.selectedgenome.v2.1proper.nuclearANDorganellar.20140906.fasta>
##contig=<ID=scaffold_9607,length=1349,assembly=Zostera_marina.selectedgenome.v2.1proper.nuclearANDorganellar.20140906.fasta>
##contig=<ID=scaffold_9622,length=1348,assembly=Zostera_marina.selectedgenome.v2.1proper.nuclearANDorganellar.20140906.fasta>
##contig=<ID=scaffold_9637,length=1247,assembly=Zostera_marina.selectedgenome.v2.1proper.nuclearANDorganellar.20140906.fasta>
##contig=<ID=scaffold_9650,length=1346,assembly=Zostera_marina.selectedgenome.v2.1proper.nuclearANDorganellar.20140906.fasta>
##contig=<ID=scaffold_9639,length=1246,assembly=Zostera_marina.selectedgenome.v2.1proper.nuclearANDorganellar.20140906.fasta>
##contig=<ID=scaffold_9656,length=1245,assembly=Zostera_marina.selectedgenome.v2.1proper.nuclearANDorganellar.20140906.fasta>
##contig=<ID=scaffold_9654,length=1345,assembly=Zostera_marina.selectedgenome.v2.1proper.nuclearANDorganellar.20140906.fasta>
##contig=<ID=scaffold_9683,length=1243,assembly=Zostera_marina.selectedgenome.v2.1proper.nuclearANDorganellar.20140906.fasta>
##contig=<ID=scaffold_9699,length=1241,assembly=Zostera_marina.selectedgenome.v2.1proper.nuclearANDorganellar.20140906.fasta>
##contig=<ID=scaffold_9715,length=1240,assembly=Zostera_marina.selectedgenome.v2.1proper.nuclearANDorganellar.20140906.fasta>
##contig=<ID=scaffold_9714,length=1240,assembly=Zostera_marina.selectedgenome.v2.1proper.nuclearANDorganellar.20140906.fasta>
##contig=<ID=scaffold_9758,length=1381,assembly=Zostera_marina.selectedgenome.v2.1proper.nuclearANDorganellar.20140906.fasta>
##contig=<ID=scaffold_9844,length=1432,assembly=Zostera_marina.selectedgenome.v2.1proper.nuclearANDorganellar.20140906.fasta>
##contig=<ID=scaffold_9891,length=1228,assembly=Zostera_marina.selectedgenome.v2.1proper.nuclearANDorganellar.20140906.fasta>
##contig=<ID=scaffold_9906,length=1227,assembly=Zostera_marina.selectedgenome.v2.1proper.nuclearANDorganellar.20140906.fasta>
##contig=<ID=scaffold_9903,length=1227,assembly=Zostera_marina.selectedgenome.v2.1proper.nuclearANDorganellar.20140906.fasta>
##contig=<ID=scaffold_9919,length=1226,assembly=Zostera_marina.selectedgenome.v2.1proper.nuclearANDorganellar.20140906.fasta>
##contig=<ID=scaffold_9929,length=1225,assembly=Zostera_marina.selectedgenome.v2.1proper.nuclearANDorganellar.20140906.fasta>
##contig=<ID=scaffold_9939,length=1224,assembly=Zostera_marina.selectedgenome.v2.1proper.nuclearANDorganellar.20140906.fasta>
##contig=<ID=scaffold_9953,length=1223,assembly=Zostera_marina.selectedgenome.v2.1proper.nuclearANDorganellar.20140906.fasta>
##contig=<ID=scaffold_9971,length=1221,assembly=Zostera_marina.selectedgenome.v2.1proper.nuclearANDorganellar.20140906.fasta>
##contig=<ID=scaffold_10003,length=1219,assembly=Zostera_marina.selectedgenome.v2.1proper.nuclearANDorganellar.20140906.fasta>
##contig=<ID=scaffold_10027,length=1218,assembly=Zostera_marina.selectedgenome.v2.1proper.nuclearANDorganellar.20140906.fasta>
##contig=<ID=scaffold_10014,length=1318,assembly=Zostera_marina.selectedgenome.v2.1proper.nuclearANDorganellar.20140906.fasta>
##contig=<ID=scaffold_10045,length=1317,assembly=Zostera_marina.selectedgenome.v2.1proper.nuclearANDorganellar.20140906.fasta>
##contig=<ID=scaffold_10044,length=1217,assembly=Zostera_marina.selectedgenome.v2.1proper.nuclearANDorganellar.20140906.fasta>
##contig=<ID=scaffold_10061,length=1216,assembly=Zostera_marina.selectedgenome.v2.1proper.nuclearANDorganellar.20140906.fasta>
##contig=<ID=scaffold_10068,length=1215,assembly=Zostera_marina.selectedgenome.v2.1proper.nuclearANDorganellar.20140906.fasta>
##contig=<ID=scaffold_10096,length=1313,assembly=Zostera_marina.selectedgenome.v2.1proper.nuclearANDorganellar.20140906.fasta>
##contig=<ID=scaffold_10116,length=1212,assembly=Zostera_marina.selectedgenome.v2.1proper.nuclearANDorganellar.20140906.fasta>
##contig=<ID=scaffold_10107,length=1313,assembly=Zostera_marina.selectedgenome.v2.1proper.nuclearANDorganellar.20140906.fasta>
##contig=<ID=scaffold_10142,length=1210,assembly=Zostera_marina.selectedgenome.v2.1proper.nuclearANDorganellar.20140906.fasta>
##contig=<ID=scaffold_10167,length=1208,assembly=Zostera_marina.selectedgenome.v2.1proper.nuclearANDorganellar.20140906.fasta>
##contig=<ID=scaffold_10176,length=1207,assembly=Zostera_marina.selectedgenome.v2.1proper.nuclearANDorganellar.20140906.fasta>
##contig=<ID=scaffold_10189,length=1306,assembly=Zostera_marina.selectedgenome.v2.1proper.nuclearANDorganellar.20140906.fasta>
##contig=<ID=scaffold_10213,length=1204,assembly=Zostera_marina.selectedgenome.v2.1proper.nuclearANDorganellar.20140906.fasta>
##contig=<ID=scaffold_10253,length=1201,assembly=Zostera_marina.selectedgenome.v2.1proper.nuclearANDorganellar.20140906.fasta>
##contig=<ID=scaffold_10285,length=1299,assembly=Zostera_marina.selectedgenome.v2.1proper.nuclearANDorganellar.20140906.fasta>
##contig=<ID=scaffold_10284,length=1199,assembly=Zostera_marina.selectedgenome.v2.1proper.nuclearANDorganellar.20140906.fasta>
##contig=<ID=scaffold_10281,length=1199,assembly=Zostera_marina.selectedgenome.v2.1proper.nuclearANDorganellar.20140906.fasta>
##contig=<ID=scaffold_10297,length=1298,assembly=Zostera_marina.selectedgenome.v2.1proper.nuclearANDorganellar.20140906.fasta>
##contig=<ID=scaffold_10315,length=1901,assembly=Zostera_marina.selectedgenome.v2.1proper.nuclearANDorganellar.20140906.fasta>
##contig=<ID=scaffold_10306,length=1197,assembly=Zostera_marina.selectedgenome.v2.1proper.nuclearANDorganellar.20140906.fasta>
##contig=<ID=scaffold_10338,length=1195,assembly=Zostera_marina.selectedgenome.v2.1proper.nuclearANDorganellar.20140906.fasta>
##contig=<ID=scaffold_10357,length=1294,assembly=Zostera_marina.selectedgenome.v2.1proper.nuclearANDorganellar.20140906.fasta>
##contig=<ID=scaffold_10368,length=1552,assembly=Zostera_marina.selectedgenome.v2.1proper.nuclearANDorganellar.20140906.fasta>
##contig=<ID=scaffold_10392,length=1192,assembly=Zostera_marina.selectedgenome.v2.1proper.nuclearANDorganellar.20140906.fasta>
##contig=<ID=scaffold_10376,length=1292,assembly=Zostera_marina.selectedgenome.v2.1proper.nuclearANDorganellar.20140906.fasta>
##contig=<ID=scaffold_10412,length=1191,assembly=Zostera_marina.selectedgenome.v2.1proper.nuclearANDorganellar.20140906.fasta>
##contig=<ID=scaffold_10410,length=1191,assembly=Zostera_marina.selectedgenome.v2.1proper.nuclearANDorganellar.20140906.fasta>
##contig=<ID=scaffold_10407,length=1191,assembly=Zostera_marina.selectedgenome.v2.1proper.nuclearANDorganellar.20140906.fasta>
##contig=<ID=scaffold_10405,length=1191,assembly=Zostera_marina.selectedgenome.v2.1proper.nuclearANDorganellar.20140906.fasta>
##contig=<ID=scaffold_10443,length=1288,assembly=Zostera_marina.selectedgenome.v2.1proper.nuclearANDorganellar.20140906.fasta>
##contig=<ID=scaffold_10481,length=1286,assembly=Zostera_marina.selectedgenome.v2.1proper.nuclearANDorganellar.20140906.fasta>
##contig=<ID=scaffold_10514,length=1184,assembly=Zostera_marina.selectedgenome.v2.1proper.nuclearANDorganellar.20140906.fasta>
##contig=<ID=scaffold_10543,length=1182,assembly=Zostera_marina.selectedgenome.v2.1proper.nuclearANDorganellar.20140906.fasta>
##contig=<ID=scaffold_10539,length=1182,assembly=Zostera_marina.selectedgenome.v2.1proper.nuclearANDorganellar.20140906.fasta>
##contig=<ID=scaffold_10538,length=1182,assembly=Zostera_marina.selectedgenome.v2.1proper.nuclearANDorganellar.20140906.fasta>
##contig=<ID=scaffold_10536,length=1182,assembly=Zostera_marina.selectedgenome.v2.1proper.nuclearANDorganellar.20140906.fasta>
##contig=<ID=scaffold_10549,length=1181,assembly=Zostera_marina.selectedgenome.v2.1proper.nuclearANDorganellar.20140906.fasta>
##contig=<ID=scaffold_10568,length=1180,assembly=Zostera_marina.selectedgenome.v2.1proper.nuclearANDorganellar.20140906.fasta>
##contig=<ID=scaffold_10593,length=1179,assembly=Zostera_marina.selectedgenome.v2.1proper.nuclearANDorganellar.20140906.fasta>
##contig=<ID=scaffold_10622,length=1178,assembly=Zostera_marina.selectedgenome.v2.1proper.nuclearANDorganellar.20140906.fasta>
##contig=<ID=scaffold_10635,length=1277,assembly=Zostera_marina.selectedgenome.v2.1proper.nuclearANDorganellar.20140906.fasta>
##contig=<ID=scaffold_10634,length=1277,assembly=Zostera_marina.selectedgenome.v2.1proper.nuclearANDorganellar.20140906.fasta>
##contig=<ID=scaffold_10648,length=1176,assembly=Zostera_marina.selectedgenome.v2.1proper.nuclearANDorganellar.20140906.fasta>
##contig=<ID=scaffold_10668,length=1280,assembly=Zostera_marina.selectedgenome.v2.1proper.nuclearANDorganellar.20140906.fasta>
##contig=<ID=scaffold_10697,length=1173,assembly=Zostera_marina.selectedgenome.v2.1proper.nuclearANDorganellar.20140906.fasta>
##contig=<ID=scaffold_10708,length=1387,assembly=Zostera_marina.selectedgenome.v2.1proper.nuclearANDorganellar.20140906.fasta>
##contig=<ID=scaffold_10722,length=1171,assembly=Zostera_marina.selectedgenome.v2.1proper.nuclearANDorganellar.20140906.fasta>
##contig=<ID=scaffold_10729,length=1170,assembly=Zostera_marina.selectedgenome.v2.1proper.nuclearANDorganellar.20140906.fasta>
##contig=<ID=scaffold_10741,length=1169,assembly=Zostera_marina.selectedgenome.v2.1proper.nuclearANDorganellar.20140906.fasta>
##contig=<ID=scaffold_10786,length=1266,assembly=Zostera_marina.selectedgenome.v2.1proper.nuclearANDorganellar.20140906.fasta>
##contig=<ID=scaffold_10803,length=1165,assembly=Zostera_marina.selectedgenome.v2.1proper.nuclearANDorganellar.20140906.fasta>
##contig=<ID=scaffold_10802,length=1165,assembly=Zostera_marina.selectedgenome.v2.1proper.nuclearANDorganellar.20140906.fasta>
##contig=<ID=scaffold_10796,length=1165,assembly=Zostera_marina.selectedgenome.v2.1proper.nuclearANDorganellar.20140906.fasta>
##contig=<ID=scaffold_10832,length=1163,assembly=Zostera_marina.selectedgenome.v2.1proper.nuclearANDorganellar.20140906.fasta>
##contig=<ID=scaffold_10867,length=1261,assembly=Zostera_marina.selectedgenome.v2.1proper.nuclearANDorganellar.20140906.fasta>
##contig=<ID=scaffold_10865,length=1161,assembly=Zostera_marina.selectedgenome.v2.1proper.nuclearANDorganellar.20140906.fasta>
##contig=<ID=scaffold_10862,length=1161,assembly=Zostera_marina.selectedgenome.v2.1proper.nuclearANDorganellar.20140906.fasta>
##contig=<ID=scaffold_10877,length=1260,assembly=Zostera_marina.selectedgenome.v2.1proper.nuclearANDorganellar.20140906.fasta>
##contig=<ID=scaffold_10909,length=1159,assembly=Zostera_marina.selectedgenome.v2.1proper.nuclearANDorganellar.20140906.fasta>
##contig=<ID=scaffold_10919,length=1158,assembly=Zostera_marina.selectedgenome.v2.1proper.nuclearANDorganellar.20140906.fasta>
##contig=<ID=scaffold_10942,length=1156,assembly=Zostera_marina.selectedgenome.v2.1proper.nuclearANDorganellar.20140906.fasta>
##contig=<ID=scaffold_10952,length=1255,assembly=Zostera_marina.selectedgenome.v2.1proper.nuclearANDorganellar.20140906.fasta>
##contig=<ID=scaffold_11028,length=1251,assembly=Zostera_marina.selectedgenome.v2.1proper.nuclearANDorganellar.20140906.fasta>
##contig=<ID=scaffold_11089,length=1147,assembly=Zostera_marina.selectedgenome.v2.1proper.nuclearANDorganellar.20140906.fasta>
##contig=<ID=scaffold_11106,length=1408,assembly=Zostera_marina.selectedgenome.v2.1proper.nuclearANDorganellar.20140906.fasta>
##contig=<ID=scaffold_11117,length=1145,assembly=Zostera_marina.selectedgenome.v2.1proper.nuclearANDorganellar.20140906.fasta>
##contig=<ID=scaffold_11151,length=1143,assembly=Zostera_marina.selectedgenome.v2.1proper.nuclearANDorganellar.20140906.fasta>
##contig=<ID=scaffold_11165,length=1142,assembly=Zostera_marina.selectedgenome.v2.1proper.nuclearANDorganellar.20140906.fasta>
##contig=<ID=scaffold_11189,length=1140,assembly=Zostera_marina.selectedgenome.v2.1proper.nuclearANDorganellar.20140906.fasta>
##contig=<ID=scaffold_11220,length=1139,assembly=Zostera_marina.selectedgenome.v2.1proper.nuclearANDorganellar.20140906.fasta>
##contig=<ID=scaffold_11214,length=1139,assembly=Zostera_marina.selectedgenome.v2.1proper.nuclearANDorganellar.20140906.fasta>
##contig=<ID=scaffold_11211,length=1139,assembly=Zostera_marina.selectedgenome.v2.1proper.nuclearANDorganellar.20140906.fasta>
##contig=<ID=scaffold_11238,length=1137,assembly=Zostera_marina.selectedgenome.v2.1proper.nuclearANDorganellar.20140906.fasta>
##contig=<ID=scaffold_11268,length=1414,assembly=Zostera_marina.selectedgenome.v2.1proper.nuclearANDorganellar.20140906.fasta>
##contig=<ID=scaffold_11266,length=1135,assembly=Zostera_marina.selectedgenome.v2.1proper.nuclearANDorganellar.20140906.fasta>
##contig=<ID=scaffold_11259,length=1135,assembly=Zostera_marina.selectedgenome.v2.1proper.nuclearANDorganellar.20140906.fasta>
##contig=<ID=scaffold_11291,length=1134,assembly=Zostera_marina.selectedgenome.v2.1proper.nuclearANDorganellar.20140906.fasta>
##contig=<ID=scaffold_11287,length=1134,assembly=Zostera_marina.selectedgenome.v2.1proper.nuclearANDorganellar.20140906.fasta>
##contig=<ID=scaffold_11280,length=1134,assembly=Zostera_marina.selectedgenome.v2.1proper.nuclearANDorganellar.20140906.fasta>
##contig=<ID=scaffold_11305,length=1133,assembly=Zostera_marina.selectedgenome.v2.1proper.nuclearANDorganellar.20140906.fasta>
##contig=<ID=scaffold_11302,length=1133,assembly=Zostera_marina.selectedgenome.v2.1proper.nuclearANDorganellar.20140906.fasta>
##contig=<ID=scaffold_11295,length=1133,assembly=Zostera_marina.selectedgenome.v2.1proper.nuclearANDorganellar.20140906.fasta>
##contig=<ID=scaffold_11316,length=1132,assembly=Zostera_marina.selectedgenome.v2.1proper.nuclearANDorganellar.20140906.fasta>
##contig=<ID=scaffold_11337,length=1231,assembly=Zostera_marina.selectedgenome.v2.1proper.nuclearANDorganellar.20140906.fasta>
##contig=<ID=scaffold_11336,length=1131,assembly=Zostera_marina.selectedgenome.v2.1proper.nuclearANDorganellar.20140906.fasta>
##contig=<ID=scaffold_11347,length=1130,assembly=Zostera_marina.selectedgenome.v2.1proper.nuclearANDorganellar.20140906.fasta>
##contig=<ID=scaffold_11343,length=1411,assembly=Zostera_marina.selectedgenome.v2.1proper.nuclearANDorganellar.20140906.fasta>
##contig=<ID=scaffold_11420,length=1126,assembly=Zostera_marina.selectedgenome.v2.1proper.nuclearANDorganellar.20140906.fasta>
##contig=<ID=scaffold_11419,length=1126,assembly=Zostera_marina.selectedgenome.v2.1proper.nuclearANDorganellar.20140906.fasta>
##contig=<ID=scaffold_11435,length=1225,assembly=Zostera_marina.selectedgenome.v2.1proper.nuclearANDorganellar.20140906.fasta>
##contig=<ID=scaffold_11422,length=1225,assembly=Zostera_marina.selectedgenome.v2.1proper.nuclearANDorganellar.20140906.fasta>
##contig=<ID=scaffold_11475,length=1323,assembly=Zostera_marina.selectedgenome.v2.1proper.nuclearANDorganellar.20140906.fasta>
##contig=<ID=scaffold_11473,length=1223,assembly=Zostera_marina.selectedgenome.v2.1proper.nuclearANDorganellar.20140906.fasta>
##contig=<ID=scaffold_11461,length=1123,assembly=Zostera_marina.selectedgenome.v2.1proper.nuclearANDorganellar.20140906.fasta>
##contig=<ID=scaffold_11518,length=1220,assembly=Zostera_marina.selectedgenome.v2.1proper.nuclearANDorganellar.20140906.fasta>
##contig=<ID=scaffold_11566,length=1218,assembly=Zostera_marina.selectedgenome.v2.1proper.nuclearANDorganellar.20140906.fasta>
##contig=<ID=scaffold_11599,length=1116,assembly=Zostera_marina.selectedgenome.v2.1proper.nuclearANDorganellar.20140906.fasta>
##contig=<ID=scaffold_11598,length=1116,assembly=Zostera_marina.selectedgenome.v2.1proper.nuclearANDorganellar.20140906.fasta>
##contig=<ID=scaffold_11632,length=1213,assembly=Zostera_marina.selectedgenome.v2.1proper.nuclearANDorganellar.20140906.fasta>
##contig=<ID=scaffold_11647,length=1212,assembly=Zostera_marina.selectedgenome.v2.1proper.nuclearANDorganellar.20140906.fasta>
##contig=<ID=scaffold_11646,length=1112,assembly=Zostera_marina.selectedgenome.v2.1proper.nuclearANDorganellar.20140906.fasta>
##contig=<ID=scaffold_11702,length=1210,assembly=Zostera_marina.selectedgenome.v2.1proper.nuclearANDorganellar.20140906.fasta>
##contig=<ID=scaffold_11716,length=1108,assembly=Zostera_marina.selectedgenome.v2.1proper.nuclearANDorganellar.20140906.fasta>
##contig=<ID=scaffold_11743,length=1207,assembly=Zostera_marina.selectedgenome.v2.1proper.nuclearANDorganellar.20140906.fasta>
##contig=<ID=scaffold_11774,length=1105,assembly=Zostera_marina.selectedgenome.v2.1proper.nuclearANDorganellar.20140906.fasta>
##contig=<ID=scaffold_11766,length=1205,assembly=Zostera_marina.selectedgenome.v2.1proper.nuclearANDorganellar.20140906.fasta>
##contig=<ID=scaffold_11786,length=1282,assembly=Zostera_marina.selectedgenome.v2.1proper.nuclearANDorganellar.20140906.fasta>
##contig=<ID=scaffold_11807,length=1203,assembly=Zostera_marina.selectedgenome.v2.1proper.nuclearANDorganellar.20140906.fasta>
##contig=<ID=scaffold_11824,length=1202,assembly=Zostera_marina.selectedgenome.v2.1proper.nuclearANDorganellar.20140906.fasta>
##contig=<ID=scaffold_11811,length=1102,assembly=Zostera_marina.selectedgenome.v2.1proper.nuclearANDorganellar.20140906.fasta>
##contig=<ID=scaffold_11849,length=1101,assembly=Zostera_marina.selectedgenome.v2.1proper.nuclearANDorganellar.20140906.fasta>
##contig=<ID=scaffold_11846,length=1101,assembly=Zostera_marina.selectedgenome.v2.1proper.nuclearANDorganellar.20140906.fasta>
##contig=<ID=scaffold_11842,length=1101,assembly=Zostera_marina.selectedgenome.v2.1proper.nuclearANDorganellar.20140906.fasta>
##contig=<ID=scaffold_11859,length=1100,assembly=Zostera_marina.selectedgenome.v2.1proper.nuclearANDorganellar.20140906.fasta>
##contig=<ID=scaffold_11938,length=1095,assembly=Zostera_marina.selectedgenome.v2.1proper.nuclearANDorganellar.20140906.fasta>
##contig=<ID=scaffold_11948,length=1094,assembly=Zostera_marina.selectedgenome.v2.1proper.nuclearANDorganellar.20140906.fasta>
##contig=<ID=scaffold_11976,length=1202,assembly=Zostera_marina.selectedgenome.v2.1proper.nuclearANDorganellar.20140906.fasta>
##contig=<ID=scaffold_11964,length=1093,assembly=Zostera_marina.selectedgenome.v2.1proper.nuclearANDorganellar.20140906.fasta>
##contig=<ID=scaffold_11989,length=1192,assembly=Zostera_marina.selectedgenome.v2.1proper.nuclearANDorganellar.20140906.fasta>
##contig=<ID=scaffold_11992,length=1191,assembly=Zostera_marina.selectedgenome.v2.1proper.nuclearANDorganellar.20140906.fasta>
##contig=<ID=scaffold_12016,length=1190,assembly=Zostera_marina.selectedgenome.v2.1proper.nuclearANDorganellar.20140906.fasta>
##contig=<ID=scaffold_12023,length=1189,assembly=Zostera_marina.selectedgenome.v2.1proper.nuclearANDorganellar.20140906.fasta>
##contig=<ID=scaffold_12053,length=1088,assembly=Zostera_marina.selectedgenome.v2.1proper.nuclearANDorganellar.20140906.fasta>
##contig=<ID=scaffold_12068,length=1187,assembly=Zostera_marina.selectedgenome.v2.1proper.nuclearANDorganellar.20140906.fasta>
##contig=<ID=scaffold_12088,length=1322,assembly=Zostera_marina.selectedgenome.v2.1proper.nuclearANDorganellar.20140906.fasta>
##contig=<ID=scaffold_12099,length=1085,assembly=Zostera_marina.selectedgenome.v2.1proper.nuclearANDorganellar.20140906.fasta>
##contig=<ID=scaffold_12115,length=1084,assembly=Zostera_marina.selectedgenome.v2.1proper.nuclearANDorganellar.20140906.fasta>
##contig=<ID=scaffold_12131,length=1183,assembly=Zostera_marina.selectedgenome.v2.1proper.nuclearANDorganellar.20140906.fasta>
##contig=<ID=scaffold_12143,length=1082,assembly=Zostera_marina.selectedgenome.v2.1proper.nuclearANDorganellar.20140906.fasta>
##contig=<ID=scaffold_12134,length=1182,assembly=Zostera_marina.selectedgenome.v2.1proper.nuclearANDorganellar.20140906.fasta>
##contig=<ID=scaffold_12192,length=1078,assembly=Zostera_marina.selectedgenome.v2.1proper.nuclearANDorganellar.20140906.fasta>
##contig=<ID=scaffold_12185,length=1078,assembly=Zostera_marina.selectedgenome.v2.1proper.nuclearANDorganellar.20140906.fasta>
##contig=<ID=scaffold_12203,length=1077,assembly=Zostera_marina.selectedgenome.v2.1proper.nuclearANDorganellar.20140906.fasta>
##contig=<ID=scaffold_12227,length=1176,assembly=Zostera_marina.selectedgenome.v2.1proper.nuclearANDorganellar.20140906.fasta>
##contig=<ID=scaffold_12254,length=1174,assembly=Zostera_marina.selectedgenome.v2.1proper.nuclearANDorganellar.20140906.fasta>
##contig=<ID=scaffold_12250,length=1174,assembly=Zostera_marina.selectedgenome.v2.1proper.nuclearANDorganellar.20140906.fasta>
##contig=<ID=scaffold_12308,length=1171,assembly=Zostera_marina.selectedgenome.v2.1proper.nuclearANDorganellar.20140906.fasta>
##contig=<ID=scaffold_12300,length=1071,assembly=Zostera_marina.selectedgenome.v2.1proper.nuclearANDorganellar.20140906.fasta>
##contig=<ID=scaffold_12360,length=1068,assembly=Zostera_marina.selectedgenome.v2.1proper.nuclearANDorganellar.20140906.fasta>
##contig=<ID=scaffold_12358,length=1168,assembly=Zostera_marina.selectedgenome.v2.1proper.nuclearANDorganellar.20140906.fasta>
##contig=<ID=scaffold_12376,length=1067,assembly=Zostera_marina.selectedgenome.v2.1proper.nuclearANDorganellar.20140906.fasta>
##contig=<ID=scaffold_12389,length=1166,assembly=Zostera_marina.selectedgenome.v2.1proper.nuclearANDorganellar.20140906.fasta>
##contig=<ID=scaffold_12430,length=1063,assembly=Zostera_marina.selectedgenome.v2.1proper.nuclearANDorganellar.20140906.fasta>
##contig=<ID=scaffold_12455,length=1162,assembly=Zostera_marina.selectedgenome.v2.1proper.nuclearANDorganellar.20140906.fasta>
##contig=<ID=scaffold_12454,length=1162,assembly=Zostera_marina.selectedgenome.v2.1proper.nuclearANDorganellar.20140906.fasta>
##contig=<ID=scaffold_12477,length=1161,assembly=Zostera_marina.selectedgenome.v2.1proper.nuclearANDorganellar.20140906.fasta>
##contig=<ID=scaffold_12494,length=1060,assembly=Zostera_marina.selectedgenome.v2.1proper.nuclearANDorganellar.20140906.fasta>
##contig=<ID=scaffold_12491,length=1060,assembly=Zostera_marina.selectedgenome.v2.1proper.nuclearANDorganellar.20140906.fasta>
##contig=<ID=scaffold_12520,length=1158,assembly=Zostera_marina.selectedgenome.v2.1proper.nuclearANDorganellar.20140906.fasta>
##contig=<ID=scaffold_12532,length=1157,assembly=Zostera_marina.selectedgenome.v2.1proper.nuclearANDorganellar.20140906.fasta>
##contig=<ID=scaffold_12548,length=1156,assembly=Zostera_marina.selectedgenome.v2.1proper.nuclearANDorganellar.20140906.fasta>
##contig=<ID=scaffold_12536,length=1158,assembly=Zostera_marina.selectedgenome.v2.1proper.nuclearANDorganellar.20140906.fasta>
##contig=<ID=scaffold_12570,length=3702,assembly=Zostera_marina.selectedgenome.v2.1proper.nuclearANDorganellar.20140906.fasta>
##contig=<ID=scaffold_12566,length=1155,assembly=Zostera_marina.selectedgenome.v2.1proper.nuclearANDorganellar.20140906.fasta>
##contig=<ID=scaffold_12597,length=1153,assembly=Zostera_marina.selectedgenome.v2.1proper.nuclearANDorganellar.20140906.fasta>
##contig=<ID=scaffold_12610,length=1152,assembly=Zostera_marina.selectedgenome.v2.1proper.nuclearANDorganellar.20140906.fasta>
##contig=<ID=scaffold_12625,length=1151,assembly=Zostera_marina.selectedgenome.v2.1proper.nuclearANDorganellar.20140906.fasta>
##contig=<ID=scaffold_12618,length=1151,assembly=Zostera_marina.selectedgenome.v2.1proper.nuclearANDorganellar.20140906.fasta>
##contig=<ID=scaffold_12637,length=1150,assembly=Zostera_marina.selectedgenome.v2.1proper.nuclearANDorganellar.20140906.fasta>
##contig=<ID=scaffold_12651,length=1149,assembly=Zostera_marina.selectedgenome.v2.1proper.nuclearANDorganellar.20140906.fasta>
##contig=<ID=scaffold_12662,length=1048,assembly=Zostera_marina.selectedgenome.v2.1proper.nuclearANDorganellar.20140906.fasta>
##contig=<ID=scaffold_12660,length=1148,assembly=Zostera_marina.selectedgenome.v2.1proper.nuclearANDorganellar.20140906.fasta>
##contig=<ID=scaffold_12675,length=1147,assembly=Zostera_marina.selectedgenome.v2.1proper.nuclearANDorganellar.20140906.fasta>
##contig=<ID=scaffold_12672,length=1047,assembly=Zostera_marina.selectedgenome.v2.1proper.nuclearANDorganellar.20140906.fasta>
##contig=<ID=scaffold_12669,length=1147,assembly=Zostera_marina.selectedgenome.v2.1proper.nuclearANDorganellar.20140906.fasta>
##contig=<ID=scaffold_12667,length=1147,assembly=Zostera_marina.selectedgenome.v2.1proper.nuclearANDorganellar.20140906.fasta>
##contig=<ID=scaffold_12698,length=1145,assembly=Zostera_marina.selectedgenome.v2.1proper.nuclearANDorganellar.20140906.fasta>
##contig=<ID=scaffold_12708,length=1144,assembly=Zostera_marina.selectedgenome.v2.1proper.nuclearANDorganellar.20140906.fasta>
##contig=<ID=scaffold_12704,length=1044,assembly=Zostera_marina.selectedgenome.v2.1proper.nuclearANDorganellar.20140906.fasta>
##contig=<ID=scaffold_12710,length=1043,assembly=Zostera_marina.selectedgenome.v2.1proper.nuclearANDorganellar.20140906.fasta>
##contig=<ID=scaffold_12749,length=1141,assembly=Zostera_marina.selectedgenome.v2.1proper.nuclearANDorganellar.20140906.fasta>
##contig=<ID=scaffold_12765,length=1140,assembly=Zostera_marina.selectedgenome.v2.1proper.nuclearANDorganellar.20140906.fasta>
##contig=<ID=scaffold_12763,length=1140,assembly=Zostera_marina.selectedgenome.v2.1proper.nuclearANDorganellar.20140906.fasta>
##contig=<ID=scaffold_12762,length=1140,assembly=Zostera_marina.selectedgenome.v2.1proper.nuclearANDorganellar.20140906.fasta>
##contig=<ID=scaffold_12774,length=1139,assembly=Zostera_marina.selectedgenome.v2.1proper.nuclearANDorganellar.20140906.fasta>
##contig=<ID=scaffold_12796,length=1138,assembly=Zostera_marina.selectedgenome.v2.1proper.nuclearANDorganellar.20140906.fasta>
##contig=<ID=scaffold_12784,length=1038,assembly=Zostera_marina.selectedgenome.v2.1proper.nuclearANDorganellar.20140906.fasta>
##contig=<ID=scaffold_12820,length=1036,assembly=Zostera_marina.selectedgenome.v2.1proper.nuclearANDorganellar.20140906.fasta>
##contig=<ID=scaffold_12835,length=1135,assembly=Zostera_marina.selectedgenome.v2.1proper.nuclearANDorganellar.20140906.fasta>
##contig=<ID=scaffold_12853,length=1134,assembly=Zostera_marina.selectedgenome.v2.1proper.nuclearANDorganellar.20140906.fasta>
##contig=<ID=scaffold_12846,length=1134,assembly=Zostera_marina.selectedgenome.v2.1proper.nuclearANDorganellar.20140906.fasta>
##contig=<ID=scaffold_12838,length=1134,assembly=Zostera_marina.selectedgenome.v2.1proper.nuclearANDorganellar.20140906.fasta>
##contig=<ID=scaffold_12864,length=1133,assembly=Zostera_marina.selectedgenome.v2.1proper.nuclearANDorganellar.20140906.fasta>
##contig=<ID=scaffold_12878,length=1132,assembly=Zostera_marina.selectedgenome.v2.1proper.nuclearANDorganellar.20140906.fasta>
##contig=<ID=scaffold_12873,length=1132,assembly=Zostera_marina.selectedgenome.v2.1proper.nuclearANDorganellar.20140906.fasta>
##contig=<ID=scaffold_12872,length=1132,assembly=Zostera_marina.selectedgenome.v2.1proper.nuclearANDorganellar.20140906.fasta>
##contig=<ID=scaffold_12893,length=1131,assembly=Zostera_marina.selectedgenome.v2.1proper.nuclearANDorganellar.20140906.fasta>
##contig=<ID=scaffold_12892,length=1131,assembly=Zostera_marina.selectedgenome.v2.1proper.nuclearANDorganellar.20140906.fasta>
##contig=<ID=scaffold_12883,length=1131,assembly=Zostera_marina.selectedgenome.v2.1proper.nuclearANDorganellar.20140906.fasta>
##contig=<ID=scaffold_12918,length=1029,assembly=Zostera_marina.selectedgenome.v2.1proper.nuclearANDorganellar.20140906.fasta>
##contig=<ID=scaffold_12938,length=1128,assembly=Zostera_marina.selectedgenome.v2.1proper.nuclearANDorganellar.20140906.fasta>
##contig=<ID=scaffold_12932,length=1028,assembly=Zostera_marina.selectedgenome.v2.1proper.nuclearANDorganellar.20140906.fasta>
##contig=<ID=scaffold_12952,length=1127,assembly=Zostera_marina.selectedgenome.v2.1proper.nuclearANDorganellar.20140906.fasta>
##contig=<ID=scaffold_12949,length=1127,assembly=Zostera_marina.selectedgenome.v2.1proper.nuclearANDorganellar.20140906.fasta>
##contig=<ID=scaffold_12982,length=1026,assembly=Zostera_marina.selectedgenome.v2.1proper.nuclearANDorganellar.20140906.fasta>
##contig=<ID=scaffold_12976,length=1126,assembly=Zostera_marina.selectedgenome.v2.1proper.nuclearANDorganellar.20140906.fasta>
##contig=<ID=scaffold_12971,length=1126,assembly=Zostera_marina.selectedgenome.v2.1proper.nuclearANDorganellar.20140906.fasta>
##contig=<ID=scaffold_12958,length=1026,assembly=Zostera_marina.selectedgenome.v2.1proper.nuclearANDorganellar.20140906.fasta>
##contig=<ID=scaffold_12996,length=1125,assembly=Zostera_marina.selectedgenome.v2.1proper.nuclearANDorganellar.20140906.fasta>
##contig=<ID=scaffold_12984,length=1025,assembly=Zostera_marina.selectedgenome.v2.1proper.nuclearANDorganellar.20140906.fasta>
##contig=<ID=scaffold_13014,length=1124,assembly=Zostera_marina.selectedgenome.v2.1proper.nuclearANDorganellar.20140906.fasta>
##contig=<ID=scaffold_13028,length=1123,assembly=Zostera_marina.selectedgenome.v2.1proper.nuclearANDorganellar.20140906.fasta>
##contig=<ID=scaffold_13029,length=1022,assembly=Zostera_marina.selectedgenome.v2.1proper.nuclearANDorganellar.20140906.fasta>
##contig=<ID=scaffold_13058,length=1121,assembly=Zostera_marina.selectedgenome.v2.1proper.nuclearANDorganellar.20140906.fasta>
##contig=<ID=scaffold_13082,length=1019,assembly=Zostera_marina.selectedgenome.v2.1proper.nuclearANDorganellar.20140906.fasta>
##contig=<ID=scaffold_13073,length=1119,assembly=Zostera_marina.selectedgenome.v2.1proper.nuclearANDorganellar.20140906.fasta>
##contig=<ID=scaffold_13090,length=1118,assembly=Zostera_marina.selectedgenome.v2.1proper.nuclearANDorganellar.20140906.fasta>
##contig=<ID=scaffold_13089,length=1118,assembly=Zostera_marina.selectedgenome.v2.1proper.nuclearANDorganellar.20140906.fasta>
##contig=<ID=scaffold_13120,length=1016,assembly=Zostera_marina.selectedgenome.v2.1proper.nuclearANDorganellar.20140906.fasta>
##contig=<ID=scaffold_13118,length=1116,assembly=Zostera_marina.selectedgenome.v2.1proper.nuclearANDorganellar.20140906.fasta>
##contig=<ID=scaffold_13109,length=1116,assembly=Zostera_marina.selectedgenome.v2.1proper.nuclearANDorganellar.20140906.fasta>
##contig=<ID=scaffold_13138,length=1114,assembly=Zostera_marina.selectedgenome.v2.1proper.nuclearANDorganellar.20140906.fasta>
##contig=<ID=scaffold_13151,length=1113,assembly=Zostera_marina.selectedgenome.v2.1proper.nuclearANDorganellar.20140906.fasta>
##contig=<ID=scaffold_13150,length=1113,assembly=Zostera_marina.selectedgenome.v2.1proper.nuclearANDorganellar.20140906.fasta>
##contig=<ID=scaffold_13178,length=1506,assembly=Zostera_marina.selectedgenome.v2.1proper.nuclearANDorganellar.20140906.fasta>
##contig=<ID=scaffold_13167,length=1011,assembly=Zostera_marina.selectedgenome.v2.1proper.nuclearANDorganellar.20140906.fasta>
##contig=<ID=scaffold_13191,length=1010,assembly=Zostera_marina.selectedgenome.v2.1proper.nuclearANDorganellar.20140906.fasta>
##contig=<ID=scaffold_13183,length=1110,assembly=Zostera_marina.selectedgenome.v2.1proper.nuclearANDorganellar.20140906.fasta>
##contig=<ID=scaffold_13203,length=1109,assembly=Zostera_marina.selectedgenome.v2.1proper.nuclearANDorganellar.20140906.fasta>
##contig=<ID=scaffold_13207,length=1008,assembly=Zostera_marina.selectedgenome.v2.1proper.nuclearANDorganellar.20140906.fasta>
##contig=<ID=scaffold_13235,length=1106,assembly=Zostera_marina.selectedgenome.v2.1proper.nuclearANDorganellar.20140906.fasta>
##contig=<ID=scaffold_13234,length=1106,assembly=Zostera_marina.selectedgenome.v2.1proper.nuclearANDorganellar.20140906.fasta>
##contig=<ID=scaffold_13247,length=1005,assembly=Zostera_marina.selectedgenome.v2.1proper.nuclearANDorganellar.20140906.fasta>
##contig=<ID=scaffold_13246,length=1005,assembly=Zostera_marina.selectedgenome.v2.1proper.nuclearANDorganellar.20140906.fasta>
##contig=<ID=scaffold_13245,length=1105,assembly=Zostera_marina.selectedgenome.v2.1proper.nuclearANDorganellar.20140906.fasta>
##contig=<ID=scaffold_13273,length=1103,assembly=Zostera_marina.selectedgenome.v2.1proper.nuclearANDorganellar.20140906.fasta>
##contig=<ID=scaffold_13266,length=1103,assembly=Zostera_marina.selectedgenome.v2.1proper.nuclearANDorganellar.20140906.fasta>
##contig=<ID=scaffold_13285,length=1134,assembly=Zostera_marina.selectedgenome.v2.1proper.nuclearANDorganellar.20140906.fasta>
##contig=<ID=scaffold_13291,length=1101,assembly=Zostera_marina.selectedgenome.v2.1proper.nuclearANDorganellar.20140906.fasta>
##contig=<ID=scaffold_13297,length=1100,assembly=Zostera_marina.selectedgenome.v2.1proper.nuclearANDorganellar.20140906.fasta>
##contig=<ID=scaffold_13293,length=1000,assembly=Zostera_marina.selectedgenome.v2.1proper.nuclearANDorganellar.20140906.fasta>
##contig=<ID=scaffold_13315,length=1099,assembly=Zostera_marina.selectedgenome.v2.1proper.nuclearANDorganellar.20140906.fasta>
##contig=<ID=scaffold_13311,length=1099,assembly=Zostera_marina.selectedgenome.v2.1proper.nuclearANDorganellar.20140906.fasta>
##contig=<ID=scaffold_13305,length=1883,assembly=Zostera_marina.selectedgenome.v2.1proper.nuclearANDorganellar.20140906.fasta>
##contig=<ID=scaffold_13325,length=1098,assembly=Zostera_marina.selectedgenome.v2.1proper.nuclearANDorganellar.20140906.fasta>
##contig=<ID=scaffold_13317,length=1098,assembly=Zostera_marina.selectedgenome.v2.1proper.nuclearANDorganellar.20140906.fasta>
##contig=<ID=scaffold_13335,length=1097,assembly=Zostera_marina.selectedgenome.v2.1proper.nuclearANDorganellar.20140906.fasta>
##contig=<ID=scaffold_13353,length=1095,assembly=Zostera_marina.selectedgenome.v2.1proper.nuclearANDorganellar.20140906.fasta>
##contig=<ID=scaffold_13350,length=1095,assembly=Zostera_marina.selectedgenome.v2.1proper.nuclearANDorganellar.20140906.fasta>
##contig=<ID=scaffold_13399,length=1089,assembly=Zostera_marina.selectedgenome.v2.1proper.nuclearANDorganellar.20140906.fasta>
##contig=<ID=scaffold_13425,length=1085,assembly=Zostera_marina.selectedgenome.v2.1proper.nuclearANDorganellar.20140906.fasta>
##contig=<ID=scaffold_13437,length=1083,assembly=Zostera_marina.selectedgenome.v2.1proper.nuclearANDorganellar.20140906.fasta>
##contig=<ID=scaffold_13436,length=1083,assembly=Zostera_marina.selectedgenome.v2.1proper.nuclearANDorganellar.20140906.fasta>
##contig=<ID=scaffold_13447,length=1082,assembly=Zostera_marina.selectedgenome.v2.1proper.nuclearANDorganellar.20140906.fasta>
##contig=<ID=scaffold_13445,length=1082,assembly=Zostera_marina.selectedgenome.v2.1proper.nuclearANDorganellar.20140906.fasta>
##contig=<ID=scaffold_13444,length=1082,assembly=Zostera_marina.selectedgenome.v2.1proper.nuclearANDorganellar.20140906.fasta>
##contig=<ID=scaffold_13454,length=1081,assembly=Zostera_marina.selectedgenome.v2.1proper.nuclearANDorganellar.20140906.fasta>
##contig=<ID=scaffold_13464,length=1164,assembly=Zostera_marina.selectedgenome.v2.1proper.nuclearANDorganellar.20140906.fasta>
##contig=<ID=scaffold_13469,length=1079,assembly=Zostera_marina.selectedgenome.v2.1proper.nuclearANDorganellar.20140906.fasta>
##contig=<ID=scaffold_13487,length=1076,assembly=Zostera_marina.selectedgenome.v2.1proper.nuclearANDorganellar.20140906.fasta>
##contig=<ID=scaffold_13486,length=1076,assembly=Zostera_marina.selectedgenome.v2.1proper.nuclearANDorganellar.20140906.fasta>
##contig=<ID=scaffold_13485,length=1076,assembly=Zostera_marina.selectedgenome.v2.1proper.nuclearANDorganellar.20140906.fasta>
##contig=<ID=scaffold_13501,length=1075,assembly=Zostera_marina.selectedgenome.v2.1proper.nuclearANDorganellar.20140906.fasta>
##contig=<ID=scaffold_13500,length=1075,assembly=Zostera_marina.selectedgenome.v2.1proper.nuclearANDorganellar.20140906.fasta>
##contig=<ID=scaffold_13515,length=1074,assembly=Zostera_marina.selectedgenome.v2.1proper.nuclearANDorganellar.20140906.fasta>
##contig=<ID=scaffold_13527,length=1073,assembly=Zostera_marina.selectedgenome.v2.1proper.nuclearANDorganellar.20140906.fasta>
##contig=<ID=scaffold_13517,length=1077,assembly=Zostera_marina.selectedgenome.v2.1proper.nuclearANDorganellar.20140906.fasta>
##contig=<ID=scaffold_13540,length=1071,assembly=Zostera_marina.selectedgenome.v2.1proper.nuclearANDorganellar.20140906.fasta>
##contig=<ID=scaffold_13538,length=1071,assembly=Zostera_marina.selectedgenome.v2.1proper.nuclearANDorganellar.20140906.fasta>
##contig=<ID=scaffold_13537,length=1071,assembly=Zostera_marina.selectedgenome.v2.1proper.nuclearANDorganellar.20140906.fasta>
##contig=<ID=scaffold_13535,length=1089,assembly=Zostera_marina.selectedgenome.v2.1proper.nuclearANDorganellar.20140906.fasta>
##contig=<ID=scaffold_13551,length=1070,assembly=Zostera_marina.selectedgenome.v2.1proper.nuclearANDorganellar.20140906.fasta>
##contig=<ID=scaffold_13560,length=1068,assembly=Zostera_marina.selectedgenome.v2.1proper.nuclearANDorganellar.20140906.fasta>
##contig=<ID=scaffold_13563,length=1067,assembly=Zostera_marina.selectedgenome.v2.1proper.nuclearANDorganellar.20140906.fasta>
##contig=<ID=scaffold_13576,length=1172,assembly=Zostera_marina.selectedgenome.v2.1proper.nuclearANDorganellar.20140906.fasta>
##contig=<ID=scaffold_13582,length=1065,assembly=Zostera_marina.selectedgenome.v2.1proper.nuclearANDorganellar.20140906.fasta>
##contig=<ID=scaffold_13581,length=1065,assembly=Zostera_marina.selectedgenome.v2.1proper.nuclearANDorganellar.20140906.fasta>
##contig=<ID=scaffold_13579,length=1065,assembly=Zostera_marina.selectedgenome.v2.1proper.nuclearANDorganellar.20140906.fasta>
##contig=<ID=scaffold_13589,length=1064,assembly=Zostera_marina.selectedgenome.v2.1proper.nuclearANDorganellar.20140906.fasta>
##contig=<ID=scaffold_13588,length=1064,assembly=Zostera_marina.selectedgenome.v2.1proper.nuclearANDorganellar.20140906.fasta>
##contig=<ID=scaffold_13594,length=1063,assembly=Zostera_marina.selectedgenome.v2.1proper.nuclearANDorganellar.20140906.fasta>
##contig=<ID=scaffold_13593,length=1063,assembly=Zostera_marina.selectedgenome.v2.1proper.nuclearANDorganellar.20140906.fasta>
##contig=<ID=scaffold_13602,length=1062,assembly=Zostera_marina.selectedgenome.v2.1proper.nuclearANDorganellar.20140906.fasta>
##contig=<ID=scaffold_13607,length=1061,assembly=Zostera_marina.selectedgenome.v2.1proper.nuclearANDorganellar.20140906.fasta>
##contig=<ID=scaffold_13606,length=1061,assembly=Zostera_marina.selectedgenome.v2.1proper.nuclearANDorganellar.20140906.fasta>
##contig=<ID=scaffold_13605,length=1061,assembly=Zostera_marina.selectedgenome.v2.1proper.nuclearANDorganellar.20140906.fasta>
##contig=<ID=scaffold_13604,length=1061,assembly=Zostera_marina.selectedgenome.v2.1proper.nuclearANDorganellar.20140906.fasta>
##contig=<ID=scaffold_13612,length=1064,assembly=Zostera_marina.selectedgenome.v2.1proper.nuclearANDorganellar.20140906.fasta>
##contig=<ID=scaffold_13618,length=1058,assembly=Zostera_marina.selectedgenome.v2.1proper.nuclearANDorganellar.20140906.fasta>
##contig=<ID=scaffold_13626,length=1057,assembly=Zostera_marina.selectedgenome.v2.1proper.nuclearANDorganellar.20140906.fasta>
##contig=<ID=scaffold_13660,length=1051,assembly=Zostera_marina.selectedgenome.v2.1proper.nuclearANDorganellar.20140906.fasta>
##contig=<ID=scaffold_13657,length=1051,assembly=Zostera_marina.selectedgenome.v2.1proper.nuclearANDorganellar.20140906.fasta>
##contig=<ID=scaffold_13655,length=1051,assembly=Zostera_marina.selectedgenome.v2.1proper.nuclearANDorganellar.20140906.fasta>
##contig=<ID=scaffold_13654,length=1051,assembly=Zostera_marina.selectedgenome.v2.1proper.nuclearANDorganellar.20140906.fasta>
##contig=<ID=scaffold_13666,length=1050,assembly=Zostera_marina.selectedgenome.v2.1proper.nuclearANDorganellar.20140906.fasta>
##contig=<ID=scaffold_13665,length=1226,assembly=Zostera_marina.selectedgenome.v2.1proper.nuclearANDorganellar.20140906.fasta>
##contig=<ID=scaffold_13679,length=1049,assembly=Zostera_marina.selectedgenome.v2.1proper.nuclearANDorganellar.20140906.fasta>
##contig=<ID=scaffold_13682,length=1060,assembly=Zostera_marina.selectedgenome.v2.1proper.nuclearANDorganellar.20140906.fasta>
##contig=<ID=scaffold_13687,length=1047,assembly=Zostera_marina.selectedgenome.v2.1proper.nuclearANDorganellar.20140906.fasta>
##contig=<ID=scaffold_13702,length=1046,assembly=Zostera_marina.selectedgenome.v2.1proper.nuclearANDorganellar.20140906.fasta>
##contig=<ID=scaffold_13715,length=1045,assembly=Zostera_marina.selectedgenome.v2.1proper.nuclearANDorganellar.20140906.fasta>
##contig=<ID=scaffold_13725,length=1044,assembly=Zostera_marina.selectedgenome.v2.1proper.nuclearANDorganellar.20140906.fasta>
##contig=<ID=scaffold_13731,length=1052,assembly=Zostera_marina.selectedgenome.v2.1proper.nuclearANDorganellar.20140906.fasta>
##contig=<ID=scaffold_13736,length=1147,assembly=Zostera_marina.selectedgenome.v2.1proper.nuclearANDorganellar.20140906.fasta>
##contig=<ID=scaffold_13743,length=1041,assembly=Zostera_marina.selectedgenome.v2.1proper.nuclearANDorganellar.20140906.fasta>
##contig=<ID=scaffold_13747,length=1197,assembly=Zostera_marina.selectedgenome.v2.1proper.nuclearANDorganellar.20140906.fasta>
##contig=<ID=scaffold_13763,length=1038,assembly=Zostera_marina.selectedgenome.v2.1proper.nuclearANDorganellar.20140906.fasta>
##contig=<ID=scaffold_13762,length=1038,assembly=Zostera_marina.selectedgenome.v2.1proper.nuclearANDorganellar.20140906.fasta>
##contig=<ID=scaffold_13760,length=1038,assembly=Zostera_marina.selectedgenome.v2.1proper.nuclearANDorganellar.20140906.fasta>
##contig=<ID=scaffold_13767,length=1037,assembly=Zostera_marina.selectedgenome.v2.1proper.nuclearANDorganellar.20140906.fasta>
##contig=<ID=scaffold_13789,length=1035,assembly=Zostera_marina.selectedgenome.v2.1proper.nuclearANDorganellar.20140906.fasta>
##contig=<ID=scaffold_13786,length=1037,assembly=Zostera_marina.selectedgenome.v2.1proper.nuclearANDorganellar.20140906.fasta>
##contig=<ID=scaffold_13784,length=1035,assembly=Zostera_marina.selectedgenome.v2.1proper.nuclearANDorganellar.20140906.fasta>
##contig=<ID=scaffold_13793,length=1034,assembly=Zostera_marina.selectedgenome.v2.1proper.nuclearANDorganellar.20140906.fasta>
##contig=<ID=scaffold_13791,length=1034,assembly=Zostera_marina.selectedgenome.v2.1proper.nuclearANDorganellar.20140906.fasta>
##contig=<ID=scaffold_13798,length=1033,assembly=Zostera_marina.selectedgenome.v2.1proper.nuclearANDorganellar.20140906.fasta>
##contig=<ID=scaffold_13796,length=1080,assembly=Zostera_marina.selectedgenome.v2.1proper.nuclearANDorganellar.20140906.fasta>
##contig=<ID=scaffold_13808,length=1032,assembly=Zostera_marina.selectedgenome.v2.1proper.nuclearANDorganellar.20140906.fasta>
##contig=<ID=scaffold_13817,length=1030,assembly=Zostera_marina.selectedgenome.v2.1proper.nuclearANDorganellar.20140906.fasta>
##contig=<ID=scaffold_13823,length=1029,assembly=Zostera_marina.selectedgenome.v2.1proper.nuclearANDorganellar.20140906.fasta>
##contig=<ID=scaffold_13829,length=1028,assembly=Zostera_marina.selectedgenome.v2.1proper.nuclearANDorganellar.20140906.fasta>
##contig=<ID=scaffold_13843,length=1101,assembly=Zostera_marina.selectedgenome.v2.1proper.nuclearANDorganellar.20140906.fasta>
##contig=<ID=scaffold_13841,length=1027,assembly=Zostera_marina.selectedgenome.v2.1proper.nuclearANDorganellar.20140906.fasta>
##contig=<ID=scaffold_13840,length=1032,assembly=Zostera_marina.selectedgenome.v2.1proper.nuclearANDorganellar.20140906.fasta>
##contig=<ID=scaffold_13851,length=1026,assembly=Zostera_marina.selectedgenome.v2.1proper.nuclearANDorganellar.20140906.fasta>
##contig=<ID=scaffold_13850,length=1026,assembly=Zostera_marina.selectedgenome.v2.1proper.nuclearANDorganellar.20140906.fasta>
##contig=<ID=scaffold_13870,length=1022,assembly=Zostera_marina.selectedgenome.v2.1proper.nuclearANDorganellar.20140906.fasta>
##contig=<ID=scaffold_13867,length=1022,assembly=Zostera_marina.selectedgenome.v2.1proper.nuclearANDorganellar.20140906.fasta>
##contig=<ID=scaffold_13877,length=1058,assembly=Zostera_marina.selectedgenome.v2.1proper.nuclearANDorganellar.20140906.fasta>
##contig=<ID=scaffold_13901,length=1076,assembly=Zostera_marina.selectedgenome.v2.1proper.nuclearANDorganellar.20140906.fasta>
##contig=<ID=scaffold_13899,length=1029,assembly=Zostera_marina.selectedgenome.v2.1proper.nuclearANDorganellar.20140906.fasta>
##contig=<ID=scaffold_13907,length=1017,assembly=Zostera_marina.selectedgenome.v2.1proper.nuclearANDorganellar.20140906.fasta>
##contig=<ID=scaffold_13905,length=1030,assembly=Zostera_marina.selectedgenome.v2.1proper.nuclearANDorganellar.20140906.fasta>
##contig=<ID=scaffold_13904,length=1017,assembly=Zostera_marina.selectedgenome.v2.1proper.nuclearANDorganellar.20140906.fasta>
##contig=<ID=scaffold_13919,length=1015,assembly=Zostera_marina.selectedgenome.v2.1proper.nuclearANDorganellar.20140906.fasta>
##contig=<ID=scaffold_13923,length=1014,assembly=Zostera_marina.selectedgenome.v2.1proper.nuclearANDorganellar.20140906.fasta>
##contig=<ID=scaffold_13921,length=1018,assembly=Zostera_marina.selectedgenome.v2.1proper.nuclearANDorganellar.20140906.fasta>
##contig=<ID=scaffold_13932,length=1013,assembly=Zostera_marina.selectedgenome.v2.1proper.nuclearANDorganellar.20140906.fasta>
##contig=<ID=scaffold_13931,length=1020,assembly=Zostera_marina.selectedgenome.v2.1proper.nuclearANDorganellar.20140906.fasta>
##contig=<ID=scaffold_13930,length=1013,assembly=Zostera_marina.selectedgenome.v2.1proper.nuclearANDorganellar.20140906.fasta>
##contig=<ID=scaffold_13940,length=1012,assembly=Zostera_marina.selectedgenome.v2.1proper.nuclearANDorganellar.20140906.fasta>
##contig=<ID=scaffold_13934,length=1035,assembly=Zostera_marina.selectedgenome.v2.1proper.nuclearANDorganellar.20140906.fasta>
##contig=<ID=scaffold_13947,length=1011,assembly=Zostera_marina.selectedgenome.v2.1proper.nuclearANDorganellar.20140906.fasta>
##contig=<ID=scaffold_13960,length=1010,assembly=Zostera_marina.selectedgenome.v2.1proper.nuclearANDorganellar.20140906.fasta>
##contig=<ID=scaffold_13952,length=1010,assembly=Zostera_marina.selectedgenome.v2.1proper.nuclearANDorganellar.20140906.fasta>
##contig=<ID=scaffold_13963,length=1051,assembly=Zostera_marina.selectedgenome.v2.1proper.nuclearANDorganellar.20140906.fasta>
##contig=<ID=scaffold_13961,length=1043,assembly=Zostera_marina.selectedgenome.v2.1proper.nuclearANDorganellar.20140906.fasta>
##contig=<ID=scaffold_13974,length=1007,assembly=Zostera_marina.selectedgenome.v2.1proper.nuclearANDorganellar.20140906.fasta>
##contig=<ID=scaffold_13988,length=1006,assembly=Zostera_marina.selectedgenome.v2.1proper.nuclearANDorganellar.20140906.fasta>
##contig=<ID=scaffold_13986,length=1006,assembly=Zostera_marina.selectedgenome.v2.1proper.nuclearANDorganellar.20140906.fasta>
##contig=<ID=scaffold_13990,length=1005,assembly=Zostera_marina.selectedgenome.v2.1proper.nuclearANDorganellar.20140906.fasta>
##contig=<ID=scaffold_13989,length=1031,assembly=Zostera_marina.selectedgenome.v2.1proper.nuclearANDorganellar.20140906.fasta>
##contig=<ID=scaffold_13999,length=1019,assembly=Zostera_marina.selectedgenome.v2.1proper.nuclearANDorganellar.20140906.fasta>
##contig=<ID=scaffold_13997,length=1032,assembly=Zostera_marina.selectedgenome.v2.1proper.nuclearANDorganellar.20140906.fasta>
##contig=<ID=scaffold_13996,length=1023,assembly=Zostera_marina.selectedgenome.v2.1proper.nuclearANDorganellar.20140906.fasta>
##contig=<ID=scaffold_14008,length=1003,assembly=Zostera_marina.selectedgenome.v2.1proper.nuclearANDorganellar.20140906.fasta>
##contig=<ID=scaffold_14004,length=1003,assembly=Zostera_marina.selectedgenome.v2.1proper.nuclearANDorganellar.20140906.fasta>
##contig=<ID=scaffold_14027,length=1010,assembly=Zostera_marina.selectedgenome.v2.1proper.nuclearANDorganellar.20140906.fasta>
##contig=<ID=scaffold_14050,length=1051,assembly=Zostera_marina.selectedgenome.v2.1proper.nuclearANDorganellar.20140906.fasta>
##contig=<ID=scaffold_14047,length=1000,assembly=Zostera_marina.selectedgenome.v2.1proper.nuclearANDorganellar.20140906.fasta>
##contig=<ID=scaffold_14061,length=1052,assembly=Zostera_marina.selectedgenome.v2.1proper.nuclearANDorganellar.20140906.fasta>
##contig=<ID=scaffold_14071,length=1106,assembly=Zostera_marina.selectedgenome.v2.1proper.nuclearANDorganellar.20140906.fasta>
##contig=<ID=scaffold_14108,length=1785,assembly=Zostera_marina.selectedgenome.v2.1proper.nuclearANDorganellar.20140906.fasta>
##contig=<ID=scaffold_14128,length=1004,assembly=Zostera_marina.selectedgenome.v2.1proper.nuclearANDorganellar.20140906.fasta>
##contig=<ID=scaffold_14133,length=1000,assembly=Zostera_marina.selectedgenome.v2.1proper.nuclearANDorganellar.20140906.fasta>
##contig=<ID=scaffold_14156,length=1246,assembly=Zostera_marina.selectedgenome.v2.1proper.nuclearANDorganellar.20140906.fasta>
##contig=<ID=scaffold_14160,length=1028,assembly=Zostera_marina.selectedgenome.v2.1proper.nuclearANDorganellar.20140906.fasta>
##contig=<ID=scaffold_14179,length=1671,assembly=Zostera_marina.selectedgenome.v2.1proper.nuclearANDorganellar.20140906.fasta>
##contig=<ID=scaffold_14181,length=1030,assembly=Zostera_marina.selectedgenome.v2.1proper.nuclearANDorganellar.20140906.fasta>
##contig=<ID=scaffold_14223,length=1003,assembly=Zostera_marina.selectedgenome.v2.1proper.nuclearANDorganellar.20140906.fasta>
##contig=<ID=scaffold_14262,length=1025,assembly=Zostera_marina.selectedgenome.v2.1proper.nuclearANDorganellar.20140906.fasta>
##contig=<ID=scaffold_14282,length=1018,assembly=Zostera_marina.selectedgenome.v2.1proper.nuclearANDorganellar.20140906.fasta>
##contig=<ID=scaffold_14320,length=1049,assembly=Zostera_marina.selectedgenome.v2.1proper.nuclearANDorganellar.20140906.fasta>
##contig=<ID=scaffold_14317,length=1074,assembly=Zostera_marina.selectedgenome.v2.1proper.nuclearANDorganellar.20140906.fasta>
##contig=<ID=scaffold_14348,length=1116,assembly=Zostera_marina.selectedgenome.v2.1proper.nuclearANDorganellar.20140906.fasta>
##contig=<ID=scaffold_14487,length=1029,assembly=Zostera_marina.selectedgenome.v2.1proper.nuclearANDorganellar.20140906.fasta>
##contig=<ID=scaffold_14525,length=1002,assembly=Zostera_marina.selectedgenome.v2.1proper.nuclearANDorganellar.20140906.fasta>
##contig=<ID=scaffold_14536,length=1003,assembly=Zostera_marina.selectedgenome.v2.1proper.nuclearANDorganellar.20140906.fasta>
##contig=<ID=scaffold_14597,length=1024,assembly=Zostera_marina.selectedgenome.v2.1proper.nuclearANDorganellar.20140906.fasta>
##contig=<ID=scaffold_14644,length=1032,assembly=Zostera_marina.selectedgenome.v2.1proper.nuclearANDorganellar.20140906.fasta>
##contig=<ID=scaffold_14694,length=1039,assembly=Zostera_marina.selectedgenome.v2.1proper.nuclearANDorganellar.20140906.fasta>
##contig=<ID=scaffold_14785,length=1005,assembly=Zostera_marina.selectedgenome.v2.1proper.nuclearANDorganellar.20140906.fasta>
##contig=<ID=scaffold_14871,length=1024,assembly=Zostera_marina.selectedgenome.v2.1proper.nuclearANDorganellar.20140906.fasta>
##contig=<ID=scaffold_14943,length=1108,assembly=Zostera_marina.selectedgenome.v2.1proper.nuclearANDorganellar.20140906.fasta>
##contig=<ID=scaffold_15014,length=1023,assembly=Zostera_marina.selectedgenome.v2.1proper.nuclearANDorganellar.20140906.fasta>
##contig=<ID=scaffold_15182,length=8036,assembly=Zostera_marina.selectedgenome.v2.1proper.nuclearANDorganellar.20140906.fasta>
##contig=<ID=scaffold_15293,length=1040,assembly=Zostera_marina.selectedgenome.v2.1proper.nuclearANDorganellar.20140906.fasta>
##contig=<ID=scaffold_40,length=863700,assembly=Zostera_marina.selectedgenome.v2.1proper.nuclearANDorganellar.20140906.fasta>
##contig=<ID=scaffold_94,length=614741,assembly=Zostera_marina.selectedgenome.v2.1proper.nuclearANDorganellar.20140906.fasta>
##contig=<ID=chloroplast,length=143968,assembly=Zostera_marina.selectedgenome.v2.1proper.nuclearANDorganellar.20140906.fasta>
##reference=file:///gatk/my_data/variantcalling/Zostera_marina.selectedgenome.v2.1proper.nuclearANDorganellar.20140906.fasta
##source=CombineGVCFs
##source=SelectVariants
##FILTER=<ID=FilteredOut,Description="Record fails the filters: .">
##bcftools_viewVersion=1.4.1+htslib-1.4.1
##bcftools_viewCommand=view -f PASS -i 'GT="0|0" || GT="0/0" || GT="1|1" || GT="1/1"' VCFToolsfiltered.recode.vcf; Date=Sun Jan 26 11:32:09 2020
#CHROM	POS	ID	REF	ALT	QUAL	FILTER	INFO	FORMAT	13-2	15-2	17-1	27-2	57-1	59-2	63-1	77-1	77-2	79-1
scaffold_1	155841	.	C	T	4272.98	PASS	AC=9;AF=0.45;AN=20;BaseQRankSum=-0.539;DP=290;ExcessHet=18.1697;FS=0.455;InbreedingCoeff=-0.8182;MLEAC=9;MLEAF=0.45;MQ=54.36;MQRankSum=0.71;QD=16.76;ReadPosRankSum=-0.144;SOR=0.648	GT:AD:DP:GQ:PL	0/1:18,20:38:99:636,0,684	0/1:18,16:34:99:600,0,692	0/1:12,12:24:99:451,0,427	0/0:35,0:35:99:0,99,1485	0/1:17,5:22:99:159,0,564	0/1:10,13:23:99:440,0,378	0/1:13,20:33:99:713,0,471	0/1:14,13:27:99:439,0,528	0/1:17,12:29:99:421,0,627	0/1:10,15:25:99:420,0,334
scaffold_1	211931	.	C	T	542.39	PASS	AC=1;AF=0.05;AN=20;BaseQRankSum=0.026;DP=314;ExcessHet=3.0103;FS=3.192;InbreedingCoeff=-0.0526;MLEAC=1;MLEAF=0.05;MQ=59.43;MQRankSum=0.046;QD=17.5;ReadPosRankSum=0.178;SOR=0.986	GT:AD:DP:GQ:PL	0/0:38,0:38:99:0,101,1456	0/0:31,0:31:90:0,90,1248	0/0:34,0:34:99:0,99,1354	0/1:16,15:31:99:554,0,579	0/0:30,0:30:78:0,78,1170	0/0:26,0:26:75:0,75,1125	0/0:33,0:33:90:0,90,1350	0/0:29,0:29:81:0,81,1215	0/0:38,0:38:99:0,101,1477	0/0:24,0:24:72:0,72,1080
scaffold_1	213521	.	C	T	637.39	PASS	AC=1;AF=0.05;AN=20;BaseQRankSum=1.68;DP=281;ExcessHet=3.0103;FS=0;InbreedingCoeff=-0.0526;MLEAC=1;MLEAF=0.05;MQ=52.53;MQRankSum=0.338;QD=20.56;ReadPosRankSum=0.497;SOR=0.804	GT:AD:DP:GQ:PL	0/0:30,0:30:90:0,90,1287	0/0:34,0:34:90:0,90,1350	0/0:21,0:21:60:0,60,900	0/0:22,0:22:60:0,60,900	0/0:27,0:27:78:0,78,1170	0/0:20,0:20:60:0,60,778	0/0:39,0:39:99:0,100,1500	0/0:26,0:26:72:0,72,1080	0/0:31,0:31:81:0,81,1215	0/1:14,17:31:99:649,0,407
scaffold_1	260576	.	G	A	837.1	PASS	AC=2;AF=0.1;AN=20;BaseQRankSum=-0.52;DP=295;ExcessHet=3.2451;FS=4.054;InbreedingCoeff=-0.1111;MLEAC=2;MLEAF=0.1;MQ=60;MQRankSum=0;QD=17.08;ReadPosRankSum=1.33;SOR=0.574	GT:AD:DP:GQ:PL	0/0:34,0:34:99:0,99,1485	0/0:35,0:35:93:0,93,1395	0/0:28,0:28:84:0,84,1103	0/0:23,0:23:63:0,63,945	0/1:14,12:26:99:380,0,505	0/1:9,14:23:99:474,0,327	0/0:43,0:43:99:0,99,1597	0/0:31,0:31:77:0,77,1239	0/0:29,0:29:81:0,81,1215	0/0:21,0:21:57:0,57,855
scaffold_1	425029	.	G	A	886.1	PASS	AC=2;AF=0.1;AN=20;BaseQRankSum=1.08;DP=336;ExcessHet=3.2451;FS=1.07;InbreedingCoeff=-0.1111;MLEAC=2;MLEAF=0.1;MQ=60;MQRankSum=0;QD=16.11;ReadPosRankSum=0.955;SOR=0.99	GT:AD:DP:GQ:PL	0/0:40,0:40:99:0,104,1602	0/0:28,0:28:81:0,81,1215	0/0:23,0:23:66:0,66,933	0/0:30,0:30:90:0,90,1338	0/1:17,16:33:99:606,0,558	0/1:12,10:22:99:297,0,369	0/0:40,0:40:99:0,114,1710	0/0:41,0:41:99:0,117,1755	0/0:34,0:34:99:0,99,1485	0/0:45,0:45:99:0,120,1800
scaffold_1	576504	.	C	T	2102.53	PASS	AC=4;AF=0.2;AN=20;BaseQRankSum=-0.942;DP=322;ExcessHet=4.5998;FS=5.302;InbreedingCoeff=-0.25;MLEAC=4;MLEAF=0.2;MQ=60;MQRankSum=0;QD=16.43;ReadPosRankSum=-0.437;SOR=0.626	GT:AD:DP:GQ:PL	0/1:16,27:43:99:845,0,555	0/1:14,15:29:99:475,0,523	0/1:15,10:25:99:334,0,501	0/0:36,0:36:99:0,105,1575	0/0:31,0:31:90:0,90,1246	0/0:34,0:34:99:0,99,1485	0/1:17,14:31:99:469,0,649	0/0:31,0:31:87:0,87,1305	0/0:30,0:30:73:0,73,1119	0/0:32,0:32:84:0,84,1260
scaffold_1	679565	.	C	T	694.39	PASS	AC=1;AF=0.05;AN=20;BaseQRankSum=-0.352;DP=308;ExcessHet=3.0103;FS=3.037;InbreedingCoeff=-0.0526;MLEAC=1;MLEAF=0.05;MQ=60;MQRankSum=0;QD=21.04;ReadPosRankSum=-0.146;SOR=1.292	GT:AD:DP:GQ:PL	0/0:41,0:41:99:0,102,1665	0/0:31,0:31:90:0,90,1331	0/0:21,0:21:63:0,63,826	0/1:14,19:33:99:706,0,491	0/0:38,0:38:97:0,97,1453	0/0:33,0:33:53:0,53,1305	0/0:29,0:29:84:0,84,1260	0/0:25,0:25:72:0,72,1080	0/0:32,0:32:50:0,50,1177	0/0:25,0:25:58:0,58,913
scaffold_1	1002240	.	G	A	622.39	PASS	AC=1;AF=0.05;AN=20;BaseQRankSum=-1.103;DP=287;ExcessHet=3.0103;FS=3.471;InbreedingCoeff=-0.0526;MLEAC=1;MLEAF=0.05;MQ=60;MQRankSum=0;QD=20.75;ReadPosRankSum=-0.603;SOR=0.774	GT:AD:DP:GQ:PL	0/0:39,0:39:99:0,108,1611	0/0:23,0:23:60:0,60,871	0/0:28,0:28:84:0,84,1136	0/1:11,19:30:99:634,0,361	0/0:34,0:34:99:0,99,1399	0/0:25,0:25:72:0,72,1025	0/0:29,0:29:84:0,84,1238	0/0:22,0:22:60:0,60,864	0/0:36,0:36:99:0,99,1485	0/0:21,0:21:63:0,63,873
scaffold_1	1137212	.	C	A	4431.98	PASS	AC=9;AF=0.45;AN=20;BaseQRankSum=-0.245;DP=278;ExcessHet=18.1697;FS=0.457;InbreedingCoeff=-0.8182;MLEAC=9;MLEAF=0.45;MQ=59.94;MQRankSum=0;QD=17.25;ReadPosRankSum=-0.23;SOR=0.752	GT:AD:DP:GQ:PL	0/1:16,16:32:99:463,0,571	0/1:8,15:23:99:432,0,291	0/1:15,19:34:99:605,0,474	0/0:21,0:21:60:0,60,900	0/1:12,14:26:99:500,0,432	0/1:11,11:22:99:359,0,421	0/1:23,19:42:99:644,0,769	0/1:5,15:20:99:571,0,155	0/1:20,12:32:99:414,0,749	0/1:11,15:26:99:450,0,386
scaffold_1	1236795	.	C	T	846.39	PASS	AC=1;AF=0.05;AN=20;BaseQRankSum=0.295;DP=299;ExcessHet=3.0103;FS=7.36;InbreedingCoeff=-0.0526;MLEAC=1;MLEAF=0.05;MQ=60;MQRankSum=0;QD=22.88;ReadPosRankSum=-1.535;SOR=0.959	GT:AD:DP:GQ:PL	0/0:33,0:33:83:0,83,1288	0/0:25,0:25:69:0,69,1035	0/0:27,0:27:65:0,65,1032	0/1:14,23:37:99:858,0,458	0/0:38,0:38:99:0,102,1530	0/0:34,0:34:99:0,99,1476	0/0:28,0:28:67:0,67,1064	0/0:28,0:28:78:0,78,1170	0/0:21,0:21:60:0,60,900	0/0:28,0:28:78:0,78,1170
scaffold_1	1331730	.	C	T	4094.98	PASS	AC=9;AF=0.45;AN=20;BaseQRankSum=0.889;DP=280;ExcessHet=18.1697;FS=5.247;InbreedingCoeff=-0.8182;MLEAC=9;MLEAF=0.45;MQ=60;MQRankSum=0;QD=17.28;ReadPosRankSum=-0.576;SOR=0.454	GT:AD:DP:GQ:PL	0/1:17,16:33:99:573,0,554	0/1:11,13:24:99:493,0,356	0/1:6,14:20:99:491,0,204	0/0:39,0:39:99:0,101,1471	0/1:16,13:29:99:466,0,494	0/1:12,15:27:99:579,0,391	0/1:9,15:24:99:495,0,274	0/1:15,10:25:99:372,0,507	0/1:19,13:32:99:393,0,665	0/1:16,7:23:99:239,0,601
scaffold_1	1464793	.	T	C	599.39	PASS	AC=1;AF=0.05;AN=20;BaseQRankSum=-0.448;DP=321;ExcessHet=3.0103;FS=0;InbreedingCoeff=-0.0526;MLEAC=1;MLEAF=0.05;MQ=60;MQRankSum=0;QD=18.73;ReadPosRankSum=-0.529;SOR=0.705	GT:AD:DP:GQ:PL	0/0:38,0:38:99:0,102,1537	0/0:30,0:30:74:0,74,1291	0/0:29,0:29:70:0,70,1125	0/1:15,17:32:99:611,0,518	0/0:34,0:34:99:0,99,1485	0/0:29,0:29:81:0,81,1215	0/0:37,0:37:94:0,94,1362	0/0:30,0:30:90:0,90,1165	0/0:25,0:25:72:0,72,1080	0/0:37,0:37:99:0,99,1485
scaffold_1	1898849	.	C	T	1392.1	PASS	AC=2;AF=0.1;AN=20;BaseQRankSum=0.129;DP=307;ExcessHet=3.2451;FS=2.074;InbreedingCoeff=-0.1111;MLEAC=2;MLEAF=0.1;MQ=60;MQRankSum=0;QD=21.09;ReadPosRankSum=0.067;SOR=0.713	GT:AD:DP:GQ:PL	0/0:42,0:42:99:0,101,1716	0/0:29,0:29:81:0,81,1215	0/0:23,0:23:53:0,53,932	0/0:35,0:35:90:0,90,1350	0/1:11,26:37:99:1007,0,372	0/1:18,11:29:99:402,0,674	0/0:32,0:32:93:0,93,1303	0/0:25,0:25:72:0,72,1020	0/0:27,0:27:54:0,54,1078	0/0:26,0:26:62:0,62,1035
scaffold_1	2119771	.	C	T	1246.1	PASS	AC=2;AF=0.1;AN=20;BaseQRankSum=-0.436;DP=336;ExcessHet=3.2451;FS=0.93;InbreedingCoeff=-0.1111;MLEAC=2;MLEAF=0.1;MQ=60;MQRankSum=0;QD=18.33;ReadPosRankSum=1.93;SOR=0.693	GT:AD:DP:GQ:PL	0/0:41,0:41:99:0,109,1564	0/0:33,0:33:82:0,82,1177	0/0:26,0:26:62:0,62,1026	0/0:36,0:36:99:0,99,1451	0/1:21,18:39:99:603,0,719	0/1:9,20:29:99:660,0,248	0/0:33,0:33:90:0,90,1350	0/0:28,0:28:81:0,81,1215	0/0:35,0:35:93:0,93,1395	0/0:36,0:36:99:0,102,1530
scaffold_1	2123004	.	A	T	403.39	PASS	AC=1;AF=0.05;AN=20;BaseQRankSum=0.792;DP=309;ExcessHet=3.0103;FS=1.674;InbreedingCoeff=-0.0526;MLEAC=1;MLEAF=0.05;MQ=60;MQRankSum=0;QD=17.54;ReadPosRankSum=0.708;SOR=1.218	GT:AD:DP:GQ:PL	0/0:40,0:40:99:0,104,1569	0/0:36,0:36:60:0,60,1262	0/0:20,0:20:57:0,57,855	0/0:32,0:32:93:0,93,1395	0/0:30,0:30:81:0,81,1215	0/0:31,0:31:90:0,90,1350	0/0:35,0:35:99:0,99,1485	0/0:27,0:27:75:0,75,1125	0/0:34,0:34:86:0,86,1343	0/1:11,12:23:99:415,0,364
scaffold_1	2227730	.	T	A	512.39	PASS	AC=1;AF=0.05;AN=20;BaseQRankSum=-1.13;DP=295;ExcessHet=3.0103;FS=1.643;InbreedingCoeff=-0.0526;MLEAC=1;MLEAF=0.05;MQ=60;MQRankSum=0;QD=22.28;ReadPosRankSum=0.808;SOR=1.112	GT:AD:DP:GQ:PL	0/0:30,0:30:72:0,72,1080	0/0:32,0:32:81:0,81,1215	0/0:26,0:26:78:0,78,1080	0/0:27,0:27:78:0,78,1170	0/0:37,0:37:99:0,105,1563	0/0:26,0:26:72:0,72,946	0/0:38,0:38:99:0,99,1477	0/0:23,0:23:66:0,66,990	0/0:33,0:33:93:0,93,1395	0/1:8,15:23:99:524,0,288
scaffold_1	2313715	.	G	T	631.39	PASS	AC=1;AF=0.05;AN=20;BaseQRankSum=1.24;DP=317;ExcessHet=3.0103;FS=0;InbreedingCoeff=-0.0527;MLEAC=1;MLEAF=0.05;MQ=60;MQRankSum=0;QD=16.62;ReadPosRankSum=0.41;SOR=0.551	GT:AD:DP:GQ:PL	0/0:34,0:34:96:0,96,1440	0/0:33,0:33:99:0,99,1377	0/0:25,0:25:72:0,72,982	0/1:20,18:38:99:643,0,686	0/0:31,0:31:90:0,90,1333	0/0:24,0:24:63:0,63,945	0/0:39,0:39:99:0,99,1607	0/0:32,0:32:34:0,34,1247	0/0:34,0:34:96:0,96,1440	0/0:27,0:27:81:0,81,1077
scaffold_1	2412027	.	G	T	495.39	PASS	AC=1;AF=0.05;AN=20;BaseQRankSum=-1.414;DP=301;ExcessHet=3.0103;FS=0;InbreedingCoeff=-0.0526;MLEAC=1;MLEAF=0.05;MQ=60;MQRankSum=0;QD=15.98;ReadPosRankSum=0.02;SOR=0.582	GT:AD:DP:GQ:PGT:PID:PL:PS	0/0:37,0:37:99:.:.:0,105,1443:.	0/0:31,0:31:81:.:.:0,81,1277:.	0/0:30,0:30:75:.:.:0,75,1125:.	0/0:27,0:27:72:.:.:0,72,1080:.	0/0:29,0:29:71:.:.:0,71,1071:.	0/0:25,0:25:72:.:.:0,72,1080:.	0/0:33,0:33:99:.:.:0,99,1288:.	0/0:28,0:28:81:.:.:0,81,1215:.	0/0:30,0:30:90:.:.:0,90,1171:.	0|1:15,16:31:99:0|1:2412027_G_T:507,0,520:2412027
scaffold_2	206001	.	C	T	364.39	PASS	AC=1;AF=0.05;AN=20;BaseQRankSum=-1.338;DP=270;ExcessHet=3.0103;FS=0;InbreedingCoeff=-0.0526;MLEAC=1;MLEAF=0.05;MQ=60;MQRankSum=0;QD=17.35;ReadPosRankSum=-0.544;SOR=0.836	GT:AD:DP:GQ:PL	0/0:35,0:35:99:0,105,1415	0/0:33,0:33:90:0,90,1350	0/0:20,0:20:48:0,48,720	0/0:25,0:25:72:0,72,1080	0/0:27,0:27:71:0,71,949	0/0:21,0:21:51:0,51,765	0/0:27,0:27:78:0,78,1170	0/0:29,0:29:81:0,81,1215	0/0:32,0:32:90:0,90,1350	0/1:8,13:21:99:376,0,245
scaffold_2	261454	.	G	T	497.39	PASS	AC=1;AF=0.05;AN=20;BaseQRankSum=0.155;DP=297;ExcessHet=3.0103;FS=1.918;InbreedingCoeff=-0.0526;MLEAC=1;MLEAF=0.05;MQ=60;MQRankSum=0;QD=21.63;ReadPosRankSum=-1.671;SOR=1.371	GT:AD:DP:GQ:PL	0/0:36,0:36:99:0,99,1530	0/0:31,0:31:90:0,90,1296	0/0:23,0:23:69:0,69,944	0/0:32,0:32:93:0,93,1395	0/0:34,0:34:90:0,90,1350	0/0:29,0:29:81:0,81,1215	0/0:27,0:27:81:0,81,1042	0/0:26,0:26:75:0,75,1125	0/0:31,0:31:87:0,87,1305	0/1:9,14:23:99:509,0,301
scaffold_2	371707	.	G	A	2304.53	PASS	AC=4;AF=0.2;AN=20;BaseQRankSum=0;DP=322;ExcessHet=4.5998;FS=1.335;InbreedingCoeff=-0.25;MLEAC=4;MLEAF=0.2;MQ=60;MQRankSum=0;QD=16.23;ReadPosRankSum=0.526;SOR=0.82	GT:AD:DP:GQ:PL	0/1:12,20:32:99:579,0,395	0/1:23,15:38:99:439,0,760	0/1:13,13:26:99:450,0,440	0/0:21,0:21:47:0,47,797	0/0:28,0:28:57:0,57,1046	0/0:32,0:32:90:0,90,1350	0/1:18,28:46:99:857,0,574	0/0:27,0:27:81:0,81,1034	0/0:40,0:40:99:0,104,1540	0/0:32,0:32:90:0,90,1350
scaffold_2	431036	.	C	T	425.39	PASS	AC=1;AF=0.05;AN=20;BaseQRankSum=-0.747;DP=272;ExcessHet=3.0103;FS=5.988;InbreedingCoeff=-0.0526;MLEAC=1;MLEAF=0.05;MQ=60;MQRankSum=0;QD=17.02;ReadPosRankSum=0.864;SOR=1.051	GT:AD:DP:GQ:PL	0/0:38,0:38:99:0,102,1452	0/0:23,0:23:57:0,57,855	0/0:21,0:21:60:0,60,900	0/1:11,14:27:99:437,0,370	0/0:22,0:22:50:0,50,848	0/0:30,0:30:87:0,87,1305	0/0:35,0:35:99:0,99,1485	0/0:27,0:27:81:0,81,1145	0/0:27,0:27:72:0,72,1080	0/0:22,0:22:66:0,66,794
scaffold_2	635306	.	C	T	443.39	PASS	AC=1;AF=0.05;AN=20;BaseQRankSum=0.339;DP=318;ExcessHet=3.0103;FS=0;InbreedingCoeff=-0.0526;MLEAC=1;MLEAF=0.05;MQ=60;MQRankSum=0;QD=17.05;ReadPosRankSum=0.489;SOR=0.829	GT:AD:DP:GQ:PL	0/0:37,0:37:99:0,99,1485	0/0:32,0:32:80:0,80,1236	0/0:29,0:29:84:0,84,1211	0/0:34,0:34:90:0,90,1350	0/0:30,0:30:81:0,81,1215	0/0:33,0:33:53:0,53,1220	0/1:14,12:26:99:455,0,542	0/0:30,0:30:80:0,80,1260	0/0:36,0:36:99:0,99,1485	0/0:31,0:31:90:0,90,1350
scaffold_2	667242	.	G	A	659.39	PASS	AC=1;AF=0.05;AN=20;BaseQRankSum=-0.772;DP=280;ExcessHet=3.0103;FS=3.412;InbreedingCoeff=-0.0526;MLEAC=1;MLEAF=0.05;MQ=60;MQRankSum=0;QD=19.98;ReadPosRankSum=-1.032;SOR=0.244	GT:AD:DP:GQ:PL	0/0:35,0:35:93:0,93,1395	0/0:21,0:21:60:0,60,893	0/0:23,0:23:66:0,66,990	0/0:24,0:24:72:0,72,1057	0/0:28,0:28:51:0,51,1099	0/0:32,0:32:80:0,80,1311	0/0:33,0:33:90:0,90,1350	0/0:23,0:23:60:0,60,900	0/0:28,0:28:81:0,81,1215	0/1:13,20:33:99:671,0,457
scaffold_2	759489	.	A	G	500.39	PASS	AC=1;AF=0.05;AN=20;BaseQRankSum=-0.308;DP=320;ExcessHet=3.0103;FS=3.682;InbreedingCoeff=-0.0526;MLEAC=1;MLEAF=0.05;MQ=60;MQRankSum=0;QD=19.25;ReadPosRankSum=-0.701;SOR=0.888	GT:AD:DP:GQ:PL	0/0:40,0:40:99:0,108,1582	0/0:30,0:30:87:0,87,1305	0/0:29,0:29:81:0,81,1215	0/0:35,0:35:99:0,99,1485	0/0:37,0:37:99:0,102,1530	0/0:30,0:30:81:0,81,1215	0/0:29,0:29:84:0,84,1163	0/0:29,0:29:74:0,74,1125	0/0:35,0:35:90:0,90,1350	0/1:11,15:26:99:512,0,404
scaffold_2	1782572	.	T	C	414.39	PASS	AC=1;AF=0.05;AN=20;BaseQRankSum=1.61;DP=293;ExcessHet=3.0103;FS=4.123;InbreedingCoeff=-0.0526;MLEAC=1;MLEAF=0.05;MQ=60;MQRankSum=0;QD=18.84;ReadPosRankSum=0.395;SOR=0.444	GT:AD:DP:GQ:PL	0/0:38,0:38:99:0,111,1571	0/0:27,0:27:71:0,71,1080	0/0:20,0:20:60:0,60,810	0/0:31,0:31:90:0,90,1350	0/0:34,0:34:99:0,99,1352	0/0:36,0:36:99:0,101,1422	0/0:25,0:25:72:0,72,1080	0/0:29,0:29:71:0,71,1208	0/0:31,0:31:87:0,87,1305	0/1:11,11:22:99:426,0,401
scaffold_2	1799096	.	C	T	915.39	PASS	AC=1;AF=0.05;AN=20;BaseQRankSum=-0.819;DP=295;ExcessHet=3.0103;FS=1.342;InbreedingCoeff=-0.0526;MLEAC=1;MLEAF=0.05;MQ=60;MQRankSum=0;QD=24.09;ReadPosRankSum=0.613;SOR=0.446	GT:AD:DP:GQ:PL	0/0:28,0:28:81:0,81,1157	0/0:26,0:26:72:0,72,1080	0/0:28,0:28:81:0,81,1215	0/1:12,26:38:99:927,0,382	0/0:37,0:37:99:0,99,1485	0/0:26,0:26:72:0,72,1007	0/0:25,0:25:72:0,72,1080	0/0:28,0:28:81:0,81,1099	0/0:30,0:30:80:0,80,1215	0/0:29,0:29:84:0,84,1260
scaffold_2	1906431	.	T	A	9626.72	PASS	AC=18;AF=0.9;AN=20;BaseQRankSum=0.078;DP=284;ExcessHet=3.2451;FS=1.675;InbreedingCoeff=-0.1111;MLEAC=18;MLEAF=0.9;MQ=59.5;MQRankSum=0;QD=28.17;ReadPosRankSum=-1.166;SOR=0.533	GT:AD:DP:GQ:PL	1/1:0,34:34:99:1325,102,0	1/1:0,20:20:60:836,60,0	0/1:10,15:25:99:510,0,331	1/1:0,23:23:69:980,69,0	1/1:0,23:23:69:954,69,0	1/1:0,28:28:84:1147,84,0	1/1:1,32:33:89:1069,89,0	1/1:0,31:31:93:1216,93,0	1/1:0,28:28:84:1104,84,0	0/1:14,14:28:99:448,0,448
scaffold_2	2216161	.	C	T	380.39	PASS	AC=1;AF=0.05;AN=20;BaseQRankSum=0.336;DP=311;ExcessHet=3.0103;FS=1.801;InbreedingCoeff=-0.0526;MLEAC=1;MLEAF=0.05;MQ=60;MQRankSum=0;QD=18.11;ReadPosRankSum=-0.071;SOR=0.283	GT:AD:DP:GQ:PL	0/0:38,0:38:99:0,101,1451	0/0:36,0:36:99:0,101,1488	0/0:28,0:28:78:0,78,1170	0/1:9,12:21:99:392,0,272	0/0:27,0:27:72:0,72,1080	0/0:26,0:26:72:0,72,1080	0/0:36,0:36:99:0,101,1536	0/0:34,0:34:85:0,85,1369	0/0:28,0:28:68:0,68,1104	0/0:37,0:37:99:0,100,1396
scaffold_2	2218383	.	G	A	2369.53	PASS	AC=4;AF=0.2;AN=20;BaseQRankSum=-0.142;DP=345;ExcessHet=4.5998;FS=2.992;InbreedingCoeff=-0.25;MLEAC=4;MLEAF=0.2;MQ=59.87;MQRankSum=1.03;QD=16.57;ReadPosRankSum=-0.02;SOR=0.467	GT:AD:DP:GQ:PL	0/1:19,17:36:99:539,0,663	0/1:13,18:31:99:614,0,418	0/1:18,17:35:99:558,0,649	0/0:34,0:34:99:0,99,1485	0/0:29,0:29:78:0,78,1170	0/0:27,0:27:81:0,81,1152	0/1:19,22:41:99:679,0,563	0/0:34,0:34:93:0,93,1395	0/0:38,0:38:99:0,102,1475	0/0:38,0:38:99:0,101,1509
scaffold_2	2373526	.	C	T	304.39	PASS	AC=1;AF=0.05;AN=20;BaseQRankSum=-0.438;DP=283;ExcessHet=3.0103;FS=2.017;InbreedingCoeff=-0.0526;MLEAC=1;MLEAF=0.05;MQ=60;MQRankSum=0;QD=15.22;ReadPosRankSum=-1.59;SOR=1.721	GT:AD:DP:GQ:PL	0/0:39,0:39:99:0,104,1537	0/0:30,0:30:90:0,90,1165	0/0:21,0:21:63:0,63,885	0/0:25,0:25:72:0,72,955	0/0:20,0:20:57:0,57,855	0/0:29,0:29:80:0,80,1215	0/0:41,0:41:99:0,111,1676	0/0:29,0:29:81:0,81,1215	0/0:29,0:29:81:0,81,1215	0/1:10,10:20:99:316,0,328
scaffold_2	2405454	.	G	A	2480.53	PASS	AC=4;AF=0.2;AN=20;BaseQRankSum=0.849;DP=304;ExcessHet=4.5998;FS=3.033;InbreedingCoeff=-0.25;MLEAC=4;MLEAF=0.2;MQ=60;MQRankSum=0;QD=17.97;ReadPosRankSum=-0.071;SOR=0.48	GT:AD:DP:GQ:PL	0/1:12,28:40:99:964,0,364	0/1:16,20:36:99:692,0,490	0/1:12,9:21:99:304,0,422	0/0:27,0:27:81:0,81,1119	0/0:35,0:35:99:0,99,1485	0/0:21,0:21:57:0,57,855	0/1:26,15:41:99:541,0,905	0/0:20,0:20:60:0,60,770	0/0:34,0:34:99:0,99,1432	0/0:29,0:29:81:0,81,1120
scaffold_2	2500586	.	C	A	1768.53	PASS	AC=4;AF=0.2;AN=20;BaseQRankSum=-0.091;DP=310;ExcessHet=4.5998;FS=7.306;InbreedingCoeff=-0.25;MLEAC=4;MLEAF=0.2;MQ=60;MQRankSum=0;QD=16.08;ReadPosRankSum=0.732;SOR=1.058	GT:AD:DP:GQ:PL	0/1:16,15:31:99:466,0,538	0/1:15,12:27:99:392,0,546	0/1:8,13:21:99:499,0,275	0/0:37,0:37:99:0,111,1474	0/0:33,0:33:82:0,82,1319	0/0:34,0:34:96:0,96,1440	0/1:19,12:31:99:432,0,651	0/0:33,0:33:99:0,99,1122	0/0:25,0:25:75:0,75,1079	0/0:37,0:37:99:0,99,1485
scaffold_2	2574418	.	C	T	1418.1	PASS	AC=2;AF=0.1;AN=20;BaseQRankSum=0.477;DP=324;ExcessHet=3.2451;FS=1.915;InbreedingCoeff=-0.1111;MLEAC=2;MLEAF=0.1;MQ=60;MQRankSum=0;QD=19.16;ReadPosRankSum=-0.392;SOR=0.481	GT:AD:DP:GQ:PL	0/0:29,0:29:72:0,72,1080	0/0:31,0:31:77:0,77,1118	0/0:24,0:24:40:0,40,899	0/0:34,0:34:99:0,101,1480	0/1:14,19:33:99:659,0,443	0/1:19,22:41:99:776,0,662	0/0:37,0:37:99:0,103,1534	0/0:32,0:32:81:0,81,1215	0/0:36,0:36:99:0,99,1485	0/0:27,0:27:81:0,81,960
scaffold_3	224469	.	G	A	452.39	PASS	AC=1;AF=0.05;AN=20;BaseQRankSum=0.489;DP=273;ExcessHet=3.0103;FS=4.123;InbreedingCoeff=-0.0526;MLEAC=1;MLEAF=0.05;MQ=60;MQRankSum=0;QD=20.56;ReadPosRankSum=0.869;SOR=0.946	GT:AD:DP:GQ:PL	0/0:35,0:35:99:0,99,1485	0/0:25,0:25:72:0,72,1080	0/0:24,0:24:56:0,56,954	0/0:32,0:32:80:0,80,1215	0/0:29,0:29:81:0,81,1215	0/0:22,0:22:66:0,66,874	0/0:31,0:31:84:0,84,1260	0/0:27,0:27:81:0,81,1083	0/0:25,0:25:63:0,63,945	0/1:9,13:22:99:464,0,279
scaffold_3	561584	.	G	T	1784.53	PASS	AC=4;AF=0.2;AN=20;BaseQRankSum=0.524;DP=297;ExcessHet=4.5998;FS=7.451;InbreedingCoeff=-0.25;MLEAC=4;MLEAF=0.2;MQ=60;MQRankSum=0;QD=16.08;ReadPosRankSum=1.19;SOR=1.342	GT:AD:DP:GQ:PL	0/0:39,0:39:99:0,99,1458	0/0:31,0:31:84:0,84,1260	0/0:23,0:23:63:0,63,934	0/0:32,0:32:90:0,90,1350	0/1:12,17:29:99:585,0,435	0/1:17,11:28:99:407,0,585	0/0:35,0:35:90:0,90,1350	0/1:13,7:20:99:240,0,457	0/1:17,17:34:99:573,0,619	0/0:23,0:23:52:0,52,841
scaffold_3	566530	.	C	T	799.1	PASS	AC=2;AF=0.1;AN=20;BaseQRankSum=-0.179;DP=285;ExcessHet=3.2451;FS=6.235;InbreedingCoeff=-0.1111;MLEAC=2;MLEAF=0.1;MQ=59.93;MQRankSum=0.822;QD=17.76;ReadPosRankSum=1.03;SOR=1.015	GT:AD:DP:GQ:PL	0/0:44,0:44:99:0,115,1569	0/0:23,0:23:62:0,62,908	0/0:30,0:30:83:0,83,1260	0/0:37,0:37:99:0,105,1575	0/1:15,8:23:99:270,0,557	0/1:7,15:22:99:546,0,249	0/0:30,0:30:90:0,90,1310	0/0:21,0:21:47:0,47,844	0/0:26,0:26:72:0,72,1080	0/0:29,0:29:81:0,81,1062
scaffold_3	593168	.	A	G	11677.1	PASS	AC=15;AF=0.75;AN=20;BaseQRankSum=-0.456;DP=315;ExcessHet=5.8492;FS=0.958;InbreedingCoeff=-0.3333;MLEAC=15;MLEAF=0.75;MQ=59.68;MQRankSum=2.83;QD=30.49;SOR=0.845	GT:AD:DP:GQ:PGT:PID:PL:PS	0|1:4,30:34:78:0|1:593168_A_G:1248,0,78:593168	1|1:0,21:21:63:1|1:593168_A_G:945,63,0:593168	1|1:0,27:27:81:1|1:593168_A_G:1215,81,0:593168	1|1:0,31:31:93:1|1:593168_A_G:1395,93,0:593168	0|1:3,25:28:48:0|1:593168_A_G:1083,0,48:593168	1|1:0,31:31:93:1|1:593168_A_G:1381,93,0:593168	1|1:0,35:35:99:1|1:593168_A_G:1575,105,0:593168	0|1:3,17:20:75:0|1:593168_A_G:696,0,75:593168	0|1:3,27:30:42:0|1:593168_A_G:1167,0,42:593168	0|1:3,23:26:57:0|1:593168_A_G:957,0,57:593168
scaffold_3	1083731	.	G	A	456.39	PASS	AC=1;AF=0.05;AN=20;BaseQRankSum=-0.663;DP=289;ExcessHet=3.0103;FS=1.527;InbreedingCoeff=-0.0526;MLEAC=1;MLEAF=0.05;MQ=60;MQRankSum=0;QD=16.9;ReadPosRankSum=0;SOR=1.14	GT:AD:DP:GQ:PL	0/0:33,0:33:90:0,90,1350	0/0:37,0:37:99:0,101,1505	0/0:26,0:26:72:0,72,1080	0/1:13,14:27:99:468,0,489	0/0:32,0:32:90:0,90,1350	0/0:23,0:23:53:0,53,890	0/0:23,0:23:69:0,69,993	0/0:36,0:36:99:0,99,1485	0/0:25,0:25:72:0,72,958	0/0:27,0:27:71:0,71,1080
scaffold_3	1105942	.	G	A	379.39	PASS	AC=1;AF=0.05;AN=20;BaseQRankSum=-0.185;DP=268;ExcessHet=3.0103;FS=10.041;InbreedingCoeff=-0.0526;MLEAC=1;MLEAF=0.05;MQ=60;MQRankSum=0;QD=17.25;ReadPosRankSum=0.462;SOR=0.636	GT:AD:DP:GQ:PL	0/0:24,0:24:60:0,60,802	0/0:37,0:37:94:0,94,1353	0/0:21,0:21:54:0,54,810	0/0:35,0:35:99:0,99,1485	0/0:29,0:29:81:0,81,1215	0/0:25,0:25:72:0,72,991	0/0:26,0:26:64:0,64,889	0/0:23,0:23:60:0,60,900	0/0:26,0:26:64:0,64,967	0/1:10,12:22:99:391,0,337
scaffold_3	1298697	.	C	T	412.39	PASS	AC=1;AF=0.05;AN=20;BaseQRankSum=-1.088;DP=310;ExcessHet=3.0103;FS=6.239;InbreedingCoeff=-0.0526;MLEAC=1;MLEAF=0.05;MQ=60;MQRankSum=0;QD=16.5;ReadPosRankSum=0.544;SOR=0.707	GT:AD:DP:GQ:PL	0/0:40,0:40:99:0,103,1480	0/0:35,0:35:99:0,99,1485	0/0:21,0:21:57:0,57,855	0/1:13,12:25:99:424,0,495	0/0:28,0:28:81:0,81,1215	0/0:32,0:32:90:0,90,1350	0/0:38,0:38:99:0,100,1388	0/0:28,0:28:78:0,78,1170	0/0:29,0:29:84:0,84,1164	0/0:34,0:34:93:0,93,1395
scaffold_3	1313468	.	C	T	659.39	PASS	AC=1;AF=0.05;AN=20;BaseQRankSum=-0.444;DP=295;ExcessHet=3.0103;FS=3.073;InbreedingCoeff=-0.0526;MLEAC=1;MLEAF=0.05;MQ=60;MQRankSum=0;QD=19.98;ReadPosRankSum=0.516;SOR=1.048	GT:AD:DP:GQ:PL	0/0:33,0:33:93:0,93,1395	0/0:35,0:35:99:0,99,1485	0/0:26,0:26:72:0,72,1080	0/1:13,20:33:99:671,0,424	0/0:22,0:22:63:0,63,945	0/0:30,0:30:87:0,87,1305	0/0:29,0:29:71:0,71,1149	0/0:23,0:23:61:0,61,945	0/0:29,0:29:81:0,81,1215	0/0:35,0:35:99:0,99,1447
scaffold_3	1455459	.	G	A	2561.53	PASS	AC=4;AF=0.2;AN=20;BaseQRankSum=-0.387;DP=291;ExcessHet=4.5998;FS=1.477;InbreedingCoeff=-0.25;MLEAC=4;MLEAF=0.2;MQ=60;MQRankSum=0;QD=20.83;ReadPosRankSum=0.137;SOR=0.892	GT:AD:DP:GQ:PL	0/1:18,20:38:99:725,0,633	0/1:12,17:29:99:589,0,392	0/1:9,13:22:99:440,0,310	0/0:27,0:27:72:0,72,1090	0/0:29,0:29:77:0,77,1170	0/0:22,0:22:63:0,63,919	0/1:9,25:34:99:828,0,289	0/0:27,0:27:35:0,35,946	0/0:29,0:29:81:0,81,1215	0/0:32,0:32:90:0,90,1350
scaffold_3	1495042	.	C	T	2616.53	PASS	AC=4;AF=0.2;AN=20;BaseQRankSum=0.14;DP=301;ExcessHet=4.5998;FS=0;InbreedingCoeff=-0.25;MLEAC=4;MLEAF=0.2;MQ=60;MQRankSum=0;QD=19.24;ReadPosRankSum=0.336;SOR=0.667	GT:AD:DP:GQ:PL	0/1:21,16:37:99:586,0,731	0/1:9,16:25:99:563,0,290	0/1:18,10:28:99:317,0,664	0/0:24,0:24:72:0,72,993	0/0:30,0:30:87:0,87,1305	0/0:36,0:36:99:0,99,1485	0/1:16,30:46:99:1171,0,575	0/0:20,0:20:60:0,60,824	0/0:26,0:26:75:0,75,1044	0/0:28,0:28:81:0,81,1118
scaffold_4	275794	.	G	A	1918.53	PASS	AC=4;AF=0.2;AN=20;BaseQRankSum=-0.236;DP=307;ExcessHet=4.5998;FS=2.387;InbreedingCoeff=-0.25;MLEAC=4;MLEAF=0.2;MQ=59.86;MQRankSum=0;QD=16.54;ReadPosRankSum=1.19;SOR=0.924	GT:AD:DP:GQ:PL	0/1:18,9:27:99:276,0,619	0/1:13,17:30:99:543,0,454	0/1:9,17:26:99:591,0,266	0/0:27,0:27:64:0,64,963	0/0:42,0:42:65:0,65,1547	0/0:26,0:26:72:0,72,1080	0/1:17,16:33:99:529,0,497	0/0:30,0:30:73:0,73,1099	0/0:35,0:35:70:0,70,1226	0/0:30,0:30:81:0,81,1215
scaffold_4	340075	.	T	C	100570	PASS	AC=18;AF=0.9;AN=20;BaseQRankSum=0.128;DP=2799;ExcessHet=3.2451;FS=6.114;InbreedingCoeff=-0.1112;MLEAC=18;MLEAF=0.9;MQ=42.55;MQRankSum=-0.293;QD=26.89;ReadPosRankSum=-0.464;SOR=0.194	GT:AD:DP:GQ:PL	1/1:18,333:351:99:12911,315,0	1/1:20,256:276:43:9895,43,0	0/1:23,184:207:99:7077,0,253	0/1:21,223:244:66:8616,0,66	1/1:22,290:314:92:11424,92,0	1/1:11,196:207:99:7732,139,0	1/1:21,325:346:99:12746,290,0	1/1:22,275:297:31:10584,31,0	1/1:19,282:301:99:10863,149,0	1/1:18,219:237:99:8684,126,0
scaffold_4	552888	.	G	A	12632.9	PASS	AC=13;AF=0.65;AN=20;BaseQRankSum=0.891;DP=322;ExcessHet=10.0405;FS=2.497;InbreedingCoeff=-0.5384;MLEAC=13;MLEAF=0.65;MQ=60;MQRankSum=0;QD=31.31;ReadPosRankSum=1.09;SOR=0.829	GT:AD:DP:GQ:PGT:PID:PL:PS	0|1:7,45:52:99:0|1:552883_C_A:1907,0,197:552883	0|1:4,21:25:99:0|1:552883_C_A:912,0,102:552883	0|1:2,18:20:30:0|1:552883_C_A:750,0,30:552883	0|1:3,26:29:48:0|1:552883_C_A:1083,0,48:552883	0|1:1,26:27:33:0|1:552883_C_A:1167,0,33:552883	1|1:1,23:24:30:1|1:552883_C_A:1035,30,0:552883	0|1:3,32:35:40:0|1:552883_C_A:1416,0,40:552883	0|1:5,31:36:99:0|1:552883_C_A:1329,0,105:552883	1|1:2,41:43:52:1|1:552883_C_A:1768,52,0:552883	1|1:1,26:27:45:1|1:552883_C_A:1260,45,0:552883
scaffold_4	553053	.	G	A	4288.98	PASS	AC=9;AF=0.45;AN=20;BaseQRankSum=-0.942;DP=303;ExcessHet=18.1697;FS=5.781;InbreedingCoeff=-0.8182;MLEAC=9;MLEAF=0.45;MQ=59.99;MQRankSum=0;QD=16.5;ReadPosRankSum=0.529;SOR=0.734	GT:AD:DP:GQ:PL	0/1:13,18:31:99:556,0,468	0/1:13,15:28:99:434,0,473	0/1:12,11:23:99:365,0,436	0/0:40,0:40:99:0,107,1518	0/1:13,12:25:99:400,0,456	0/1:10,12:22:99:401,0,333	0/1:21,23:44:99:805,0,721	0/1:15,15:30:99:466,0,535	0/1:16,9:25:99:287,0,607	0/1:15,17:32:99:581,0,434
scaffold_4	599480	.	C	T	2563.53	PASS	AC=4;AF=0.2;AN=20;BaseQRankSum=-1.026;DP=332;ExcessHet=4.5998;FS=0;InbreedingCoeff=-0.25;MLEAC=4;MLEAF=0.2;MQ=60;MQRankSum=0;QD=17.68;ReadPosRankSum=-0.021;SOR=0.66	GT:AD:DP:GQ:PL	0/1:19,22:41:99:782,0,717	0/1:16,18:34:99:654,0,568	0/1:16,14:30:99:454,0,578	0/0:39,0:39:99:0,101,1550	0/0:37,0:37:99:0,102,1530	0/0:27,0:27:81:0,81,1069	0/1:20,20:40:99:694,0,736	0/0:23,0:23:57:0,57,908	0/0:36,0:36:99:0,99,1471	0/0:25,0:25:69:0,69,1035
scaffold_4	657845	.	C	T	588.39	PASS	AC=1;AF=0.05;AN=20;BaseQRankSum=-1.27;DP=304;ExcessHet=3.0103;FS=3.372;InbreedingCoeff=-0.0526;MLEAC=1;MLEAF=0.05;MQ=60;MQRankSum=0;QD=21.01;ReadPosRankSum=-0.071;SOR=0.486	GT:AD:DP:GQ:PL	0/0:37,0:37:99:0,99,1485	0/0:31,0:31:56:0,56,1137	0/0:24,0:24:72:0,72,939	0/1:11,17:28:99:600,0,391	0/0:31,0:31:90:0,90,1350	0/0:23,0:23:68:0,68,831	0/0:43,0:43:99:0,105,1691	0/0:21,0:21:60:0,60,887	0/0:43,0:43:99:0,105,1647	0/0:23,0:23:63:0,63,945
scaffold_4	915155	.	G	A	830.1	PASS	AC=2;AF=0.1;AN=20;BaseQRankSum=0.545;DP=289;ExcessHet=3.2451;FS=1.079;InbreedingCoeff=-0.1111;MLEAC=2;MLEAF=0.1;MQ=60;MQRankSum=0;QD=17.29;ReadPosRankSum=1.21;SOR=0.54	GT:AD:DP:GQ:PL	0/0:35,0:35:96:0,96,1440	0/0:29,0:29:60:0,60,1159	0/0:20,0:20:54:0,54,810	0/0:30,0:30:81:0,81,1215	0/1:13,12:25:99:424,0,480	0/1:10,13:23:99:423,0,335	0/0:32,0:32:80:0,80,1260	0/0:35,0:35:93:0,93,1395	0/0:33,0:33:99:0,99,1462	0/0:27,0:27:75:0,75,1125
scaffold_4	1168611	.	C	T	1003.1	PASS	AC=2;AF=0.1;AN=20;BaseQRankSum=0.604;DP=300;ExcessHet=3.2451;FS=0.974;InbreedingCoeff=-0.1111;MLEAC=2;MLEAF=0.1;MQ=60;MQRankSum=0;QD=16.44;ReadPosRankSum=0.534;SOR=0.544	GT:AD:DP:GQ:PL	0/0:33,0:33:93:0,93,1395	0/0:31,0:31:81:0,81,1215	0/0:22,0:22:66:0,66,903	0/0:27,0:27:64:0,64,1028	0/1:20,15:35:99:523,0,753	0/1:12,14:26:99:497,0,401	0/0:32,0:32:78:0,78,1170	0/0:34,0:34:86:0,86,1387	0/0:36,0:36:93:0,93,1395	0/0:23,0:23:62:0,62,990
scaffold_4	1175183	.	C	A	451.39	PASS	AC=1;AF=0.05;AN=20;BaseQRankSum=-1.274;DP=299;ExcessHet=3.0103;FS=3.399;InbreedingCoeff=-0.0526;MLEAC=1;MLEAF=0.05;MQ=60;MQRankSum=0;QD=15.05;ReadPosRankSum=0.479;SOR=0.223	GT:AD:DP:GQ:PL	0/0:41,0:41:99:0,106,1548	0/0:29,0:29:81:0,81,1215	0/0:25,0:25:69:0,69,1035	0/0:25,0:25:62:0,62,1016	0/0:36,0:36:99:0,108,1493	0/0:30,0:30:81:0,81,1215	0/0:29,0:29:81:0,81,1215	0/0:21,0:21:60:0,60,816	0/0:33,0:33:93:0,93,1395	0/1:16,14:30:99:463,0,582
scaffold_5	130654	.	A	C	597.39	PASS	AC=1;AF=0.05;AN=20;BaseQRankSum=-0.072;DP=323;ExcessHet=3.0103;FS=1.273;InbreedingCoeff=-0.0526;MLEAC=1;MLEAF=0.05;MQ=60;MQRankSum=0;QD=16.15;ReadPosRankSum=-0.137;SOR=0.657	GT:AD:DP:GQ:PL	0/0:38,0:38:99:0,99,1485	0/0:31,0:31:90:0,90,1298	0/0:24,0:24:66:0,66,990	0/1:20,17:37:99:609,0,746	0/0:36,0:36:99:0,101,1432	0/0:34,0:34:99:0,99,1428	0/0:28,0:28:81:0,81,1097	0/0:35,0:35:99:0,99,1444	0/0:32,0:32:90:0,90,1350	0/0:28,0:28:72:0,72,1080
scaffold_5	137497	.	C	T	3562.98	PASS	AC=9;AF=0.45;AN=20;BaseQRankSum=0.036;DP=262;ExcessHet=18.1697;FS=8.494;InbreedingCoeff=-0.8182;MLEAC=9;MLEAF=0.45;MQ=58.99;MQRankSum=-0.578;QD=15.7;ReadPosRankSum=0;SOR=0.479	GT:AD:DP:GQ:PL	0/1:25,7:32:99:132,0,956	0/1:11,12:23:99:433,0,403	0/1:13,10:23:99:367,0,461	0/0:20,0:20:44:0,44,715	0/1:16,12:28:99:438,0,565	0/1:11,12:23:99:420,0,415	0/1:16,15:31:99:512,0,553	0/1:11,13:24:99:507,0,376	0/1:10,10:20:99:363,0,343	0/1:11,12:23:99:397,0,382
scaffold_5	196416	.	C	T	548.39	PASS	AC=1;AF=0.05;AN=20;BaseQRankSum=-1.324;DP=288;ExcessHet=3.0103;FS=0;InbreedingCoeff=-0.0526;MLEAC=1;MLEAF=0.05;MQ=60;MQRankSum=0;QD=21.94;ReadPosRankSum=-2.152;SOR=0.999	GT:AD:DP:GQ:PL	0/0:42,0:42:99:0,99,1616	0/0:29,0:29:81:0,81,1215	0/0:22,0:22:66:0,66,931	0/1:9,16:25:99:560,0,322	0/0:25,0:25:72:0,72,1080	0/0:25,0:25:72:0,72,1080	0/0:35,0:35:99:0,99,1485	0/0:28,0:28:81:0,81,1215	0/0:30,0:30:81:0,81,1182	0/0:27,0:27:81:0,81,1117
scaffold_5	459588	.	G	A	491.39	PASS	AC=1;AF=0.05;AN=20;BaseQRankSum=-0.849;DP=290;ExcessHet=3.0103;FS=4.419;InbreedingCoeff=-0.0526;MLEAC=1;MLEAF=0.05;MQ=60;MQRankSum=0;QD=23.4;ReadPosRankSum=-0.075;SOR=0.643	GT:AD:DP:GQ:PL	0/0:37,0:37:99:0,99,1485	0/0:27,0:27:81:0,81,1101	0/0:22,0:22:54:0,54,810	0/0:28,0:28:75:0,75,1125	0/0:32,0:32:80:0,80,1241	0/0:26,0:26:75:0,75,1012	0/0:37,0:37:99:0,105,1575	0/0:26,0:26:72:0,72,1080	0/0:34,0:34:99:0,99,1485	0/1:7,14:21:99:503,0,249
scaffold_5	491227	.	G	A	4747.98	PASS	AC=9;AF=0.45;AN=20;BaseQRankSum=0.524;DP=300;ExcessHet=18.1697;FS=0.917;InbreedingCoeff=-0.8182;MLEAC=9;MLEAF=0.45;MQ=60;MQRankSum=0;QD=17.27;ReadPosRankSum=-0.568;SOR=0.768	GT:AD:DP:GQ:PL	0/1:20,15:35:99:566,0,650	0/1:16,15:31:99:572,0,535	0/1:9,13:22:99:512,0,324	0/0:22,0:22:66:0,66,891	0/1:15,21:36:99:686,0,487	0/1:19,23:42:99:750,0,642	0/1:15,15:30:99:500,0,496	0/1:15,5:20:99:164,0,611	0/1:17,13:30:99:440,0,582	0/1:12,17:29:99:564,0,393
scaffold_5	515245	.	C	T	745.39	PASS	AC=1;AF=0.05;AN=20;BaseQRankSum=-1.078;DP=319;ExcessHet=3.0103;FS=1.177;InbreedingCoeff=-0.0526;MLEAC=1;MLEAF=0.05;MQ=60;MQRankSum=0;QD=17.33;ReadPosRankSum=1.96;SOR=0.474	GT:AD:DP:GQ:PL	0/0:37,0:37:99:0,108,1620	0/0:34,0:34:99:0,99,1367	0/0:20,0:20:57:0,57,855	0/1:22,21:43:99:757,0,817	0/0:32,0:32:90:0,90,1350	0/0:34,0:34:99:0,99,1438	0/0:28,0:28:75:0,75,1125	0/0:22,0:22:60:0,60,900	0/0:31,0:31:84:0,84,1260	0/0:38,0:38:99:0,100,1527
scaffold_5	541829	.	C	A	530.39	PASS	AC=1;AF=0.05;AN=20;BaseQRankSum=0.363;DP=287;ExcessHet=3.0103;FS=3.867;InbreedingCoeff=-0.0526;MLEAC=1;MLEAF=0.05;MQ=59.9;MQRankSum=0;QD=19.64;ReadPosRankSum=-0.321;SOR=1.786	GT:AD:DP:GQ:PGT:PID:PL:PS	0/0:38,0:38:99:.:.:0,99,1518:.	0/0:25,0:25:62:.:.:0,62,990:.	0/0:22,0:22:60:.:.:0,60,900:.	0/0:31,0:31:90:.:.:0,90,1350:.	0/0:28,0:28:81:.:.:0,81,1208:.	0/0:23,0:23:63:.:.:0,63,945:.	0/0:33,0:33:90:.:.:0,90,1350:.	0/0:34,0:34:84:.:.:0,84,1260:.	0/0:25,0:25:59:.:.:0,59,979:.	0|1:11,16:27:99:0|1:541821_G_A:542,0,332:541821
scaffold_5	554982	.	C	A	13360.8	PASS	AC=17;AF=0.85;AN=20;BaseQRankSum=0.497;DP=304;ExcessHet=3.7566;FS=0;InbreedingCoeff=-0.1765;MLEAC=17;MLEAF=0.85;MQ=60;MQRankSum=0;QD=29.62;ReadPosRankSum=-1.712;SOR=0.72	GT:AD:DP:GQ:PGT:PID:PL:PS	1|1:0,34:34:99:1|1:554982_C_A:1526,102,0:554982	1|1:0,41:41:99:1|1:554982_C_A:1842,123,0:554982	1|1:0,25:25:78:1|1:554982_C_A:1170,78,0:554982	0|1:4,29:33:81:0|1:554982_C_A:1184,0,81:554982	1|1:0,28:28:87:1|1:554982_C_A:1304,87,0:554982	1|1:0,26:26:78:1|1:554982_C_A:1170,78,0:554982	1|1:0,30:30:90:1|1:554982_C_A:1337,90,0:554982	0|1:0,27:27:87:0|1:554982_C_A:1118,0,87:554982	0|1:0,29:29:99:0|1:554982_C_A:1241,0,120:554982	1|1:0,31:31:96:1|1:554982_C_A:1440,96,0:554982
scaffold_5	554996	.	G	C	12987	PASS	AC=17;AF=0.85;AN=20;BaseQRankSum=-0.645;DP=305;ExcessHet=3.7566;FS=1.091;InbreedingCoeff=-0.1765;MLEAC=17;MLEAF=0.85;MQ=60;MQRankSum=0;QD=32.22;ReadPosRankSum=-1.614;SOR=0.733	GT:AD:DP:GQ:PGT:PID:PL:PS	1|1:0,33:33:99:1|1:554982_C_A:1485,99,0:554982	1|1:0,37:37:99:1|1:554982_C_A:1665,111,0:554982	1|1:0,25:25:81:1|1:554982_C_A:1215,81,0:554982	0|1:4,25:29:93:0|1:554982_C_A:1038,0,93:554982	1|1:0,29:29:90:1|1:554982_C_A:1350,90,0:554982	1|1:0,29:29:87:1|1:554982_C_A:1305,87,0:554982	1|1:0,28:28:90:1|1:554982_C_A:1350,90,0:554982	0|1:4,26:30:90:0|1:554982_C_A:1080,0,90:554982	0|1:5,28:33:99:0|1:554982_C_A:1245,0,120:554982	1/1:0,28:30:96:.:.:1421,96,0:.
scaffold_5	554997	.	C	T	12880.8	PASS	AC=17;AF=0.85;AN=20;BaseQRankSum=0;DP=305;ExcessHet=3.7566;FS=2.168;InbreedingCoeff=-0.1765;MLEAC=17;MLEAF=0.85;MQ=60;MQRankSum=0;QD=23.8;ReadPosRankSum=-0.754;SOR=0.763	GT:AD:DP:GQ:PGT:PID:PL:PS	1|1:0,33:33:99:1|1:554982_C_A:1485,99,0:554982	1|1:0,36:36:99:1|1:554982_C_A:1665,111,0:554982	1|1:0,25:25:81:1|1:554982_C_A:1215,81,0:554982	0|1:4,25:29:93:0|1:554982_C_A:1038,0,93:554982	1|1:0,30:30:90:1|1:554982_C_A:1350,90,0:554982	1|1:0,29:29:87:1|1:554982_C_A:1305,87,0:554982	1|1:0,28:28:84:1|1:554982_C_A:1260,84,0:554982	0|1:4,26:30:90:0|1:554982_C_A:1080,0,90:554982	0|1:5,28:33:99:0|1:554982_C_A:1203,0,123:554982	1|1:2,28:30:76:1|1:554982_C_A:1251,76,0:554982
scaffold_5	555000	.	G	A	13119	PASS	AC=17;AF=0.85;AN=20;BaseQRankSum=-0.81;DP=308;ExcessHet=3.7566;FS=1.091;InbreedingCoeff=-0.1765;MLEAC=17;MLEAF=0.85;MQ=60;MQRankSum=0;QD=28.04;ReadPosRankSum=-1.61;SOR=0.739	GT:AD:DP:GQ:PGT:PID:PL:PS	1|1:0,33:33:99:1|1:554982_C_A:1485,99,0:554982	1|1:0,37:37:99:1|1:554982_C_A:1710,114,0:554982	1|1:0,25:25:78:1|1:554982_C_A:1170,78,0:554982	0|1:4,24:28:93:0|1:554982_C_A:1038,0,93:554982	1|1:0,30:30:90:1|1:554982_C_A:1350,90,0:554982	1|1:0,29:29:87:1|1:554982_C_A:1305,87,0:554982	1|1:0,28:28:87:1|1:554982_C_A:1305,87,0:554982	0|1:4,28:32:81:0|1:554982_C_A:1206,0,81:554982	0|1:5,28:33:99:0|1:554982_C_A:1161,0,126:554982	1/1:0,31:33:99:.:.:1556,105,0:.
scaffold_5	555003	.	C	G	13096.8	PASS	AC=17;AF=0.85;AN=20;BaseQRankSum=0.564;DP=310;ExcessHet=3.7566;FS=2.171;InbreedingCoeff=-0.1765;MLEAC=17;MLEAF=0.85;MQ=60;MQRankSum=0;QD=33.17;ReadPosRankSum=-1.022;SOR=0.767	GT:AD:DP:GQ:PGT:PID:PL:PS	1|1:0,33:33:99:1|1:554982_C_A:1485,99,0:554982	1|1:0,37:37:99:1|1:554982_C_A:1710,114,0:554982	1|1:0,25:25:81:1|1:554982_C_A:1215,81,0:554982	0|1:4,24:28:96:0|1:554982_C_A:996,0,96:554982	1|1:0,30:30:90:1|1:554982_C_A:1350,90,0:554982	1|1:0,29:29:90:1|1:554982_C_A:1350,90,0:554982	1|1:0,27:27:81:1|1:554982_C_A:1215,81,0:554982	0|1:4,30:34:78:0|1:554982_C_A:1248,0,78:554982	0|1:5,29:34:99:0|1:554982_C_A:1203,0,123:554982	1|1:2,31:33:79:1|1:554982_C_A:1296,79,0:554982
scaffold_5	555007	.	G	C	14061.8	PASS	AC=17;AF=0.85;AN=20;BaseQRankSum=-0.858;DP=315;ExcessHet=3.7566;FS=2.341;InbreedingCoeff=-0.1765;MLEAC=17;MLEAF=0.85;MQ=60;MQRankSum=0;QD=30.58;ReadPosRankSum=-1.711;SOR=0.778	GT:AD:DP:GQ:PGT:PID:PL:PS	1|1:0,35:35:99:1|1:554982_C_A:1665,111,0:554982	1|1:0,37:37:99:1|1:554982_C_A:1710,114,0:554982	1|1:0,26:26:84:1|1:554982_C_A:1260,84,0:554982	0|1:4,27:31:84:0|1:554982_C_A:1164,0,84:554982	1|1:0,30:30:93:1|1:554982_C_A:1395,93,0:554982	1|1:0,29:29:99:1|1:554982_C_A:1485,99,0:554982	1|1:0,28:28:87:1|1:554982_C_A:1305,87,0:554982	0|1:4,29:33:75:0|1:554982_C_A:1290,0,75:554982	0|1:5,27:32:99:0|1:554982_C_A:1203,0,123:554982	1/1:0,30:32:99:.:.:1556,105,0:.
scaffold_5	706644	.	A	G	404.39	PASS	AC=1;AF=0.05;AN=20;BaseQRankSum=1.57;DP=277;ExcessHet=3.0103;FS=0;InbreedingCoeff=-0.0526;MLEAC=1;MLEAF=0.05;MQ=60;MQRankSum=0;QD=18.38;ReadPosRankSum=0.658;SOR=1.091	GT:AD:DP:GQ:PL	0/0:35,0:35:99:0,102,1530	0/0:24,0:24:72:0,72,899	0/0:22,0:22:60:0,60,900	0/1:11,11:22:99:416,0,371	0/0:31,0:31:81:0,81,1215	0/0:24,0:24:72:0,72,991	0/0:27,0:27:78:0,78,1170	0/0:33,0:33:99:0,99,1197	0/0:27,0:27:72:0,72,1080	0/0:32,0:32:80:0,80,1182
scaffold_5	826678	.	C	T	611.39	PASS	AC=1;AF=0.05;AN=20;BaseQRankSum=0.802;DP=272;ExcessHet=3.0103;FS=0;InbreedingCoeff=-0.0526;MLEAC=1;MLEAF=0.05;MQ=60;MQRankSum=0;QD=20.38;ReadPosRankSum=-0.105;SOR=0.551	GT:AD:DP:GQ:PL	0/0:34,0:34:92:0,92,1388	0/0:23,0:23:57:0,57,855	0/0:27,0:27:72:0,72,1080	0/1:13,17:30:99:623,0,440	0/0:25,0:25:72:0,72,1027	0/0:22,0:22:63:0,63,908	0/0:32,0:32:90:0,90,1350	0/0:34,0:34:90:0,90,1348	0/0:24,0:24:56:0,56,973	0/0:21,0:21:46:0,46,702
scaffold_5	840079	.	C	T	520.39	PASS	AC=1;AF=0.05;AN=20;BaseQRankSum=-0.609;DP=269;ExcessHet=3.0103;FS=1.475;InbreedingCoeff=-0.0526;MLEAC=1;MLEAF=0.05;MQ=60;MQRankSum=0;QD=16.26;ReadPosRankSum=-0.643;SOR=0.412	GT:AD:DP:GQ:PL	0/0:38,0:38:99:0,101,1526	0/0:24,0:24:66:0,66,990	0/0:22,0:22:66:0,66,812	0/0:23,0:23:63:0,63,945	0/0:23,0:23:60:0,60,900	0/0:22,0:22:60:0,60,900	0/1:15,17:32:99:532,0,519	0/0:33,0:33:81:0,81,1215	0/0:28,0:28:81:0,81,1215	0/0:24,0:24:69:0,69,1035
scaffold_5	1266955	.	G	A	4285.94	PASS	AC=8;AF=0.4;AN=20;BaseQRankSum=0.089;DP=286;ExcessHet=13.3984;FS=1.006;InbreedingCoeff=-0.6667;MLEAC=8;MLEAF=0.4;MQ=60;MQRankSum=0;QD=18.47;ReadPosRankSum=0.261;SOR=0.62	GT:AD:DP:GQ:PGT:PID:PL:PS	0/1:19,24:43:99:.:.:845,0,666:.	0|1:8,23:31:99:0|1:1266942_CG_C:780,0,169:1266942	0/1:14,9:23:99:.:.:291,0,532:.	0/0:27,0:27:81:.:.:0,81,1042:.	0|1:21,17:38:99:0|1:1266942_CG_C:528,0,699:1266942	0|1:12,12:24:99:0|1:1266942_CG_C:454,0,429:1266942	0|1:7,14:21:99:0|1:1266942_CG_C:551,0,232:1266942	0|1:11,15:26:99:0|1:1266942_CG_C:483,0,406:1266942	0|1:15,11:26:99:0|1:1266942_CG_C:365,0,573:1266942	0/0:25,0:25:72:.:.:0,72,1080:.
scaffold_5	1270689	.	C	T	860.1	PASS	AC=2;AF=0.1;AN=20;BaseQRankSum=1.38;DP=317;ExcessHet=3.2451;FS=2.274;InbreedingCoeff=-0.1111;MLEAC=2;MLEAF=0.1;MQ=60;MQRankSum=0;QD=15.36;ReadPosRankSum=0.715;SOR=0.661	GT:AD:DP:GQ:PL	0/0:37,0:37:99:0,102,1439	0/0:30,0:30:90:0,90,1127	0/0:23,0:23:60:0,60,924	0/0:35,0:35:99:0,99,1485	0/1:15,13:28:99:437,0,429	0/1:15,13:28:99:440,0,565	0/0:43,0:43:99:0,112,1628	0/0:20,0:20:60:0,60,757	0/0:36,0:36:99:0,108,1509	0/0:37,0:37:99:0,105,1575
scaffold_5	1320181	.	C	T	496.39	PASS	AC=1;AF=0.05;AN=20;BaseQRankSum=1.4;DP=321;ExcessHet=3.0103;FS=6.239;InbreedingCoeff=-0.0526;MLEAC=1;MLEAF=0.05;MQ=60;MQRankSum=0;QD=19.09;ReadPosRankSum=-0.902;SOR=1.127	GT:AD:DP:GQ:PL	0/0:40,0:40:99:0,99,1534	0/0:30,0:30:84:0,84,1260	0/0:23,0:23:60:0,60,900	0/0:40,0:40:99:0,104,1593	0/0:36,0:36:99:0,99,1531	0/0:35,0:35:93:0,93,1395	0/0:30,0:30:80:0,80,1215	0/0:28,0:28:81:0,81,1156	0/0:33,0:33:99:0,99,1385	0/1:12,14:26:99:508,0,391
scaffold_6	91853	.	C	T	862.39	PASS	AC=1;AF=0.05;AN=20;BaseQRankSum=-0.094;DP=315;ExcessHet=3.0103;FS=10.095;InbreedingCoeff=-0.0526;MLEAC=1;MLEAF=0.05;MQ=60;MQRankSum=0;QD=22.11;ReadPosRankSum=-0.303;SOR=0.71	GT:AD:DP:GQ:PL	0/0:40,0:40:99:0,104,1575	0/0:31,0:31:90:0,90,1350	0/0:23,0:23:63:0,63,945	0/1:15,24:39:99:874,0,527	0/0:34,0:34:99:0,99,1485	0/0:28,0:28:81:0,81,1136	0/0:43,0:43:99:0,112,1594	0/0:22,0:22:60:0,60,900	0/0:30,0:30:80:0,80,1205	0/0:25,0:25:72:0,72,1080
scaffold_6	188449	.	G	A	553.39	PASS	AC=1;AF=0.05;AN=20;BaseQRankSum=0.571;DP=357;ExcessHet=3.0103;FS=2.798;InbreedingCoeff=-0.0526;MLEAC=1;MLEAF=0.05;MQ=60;MQRankSum=0;QD=15.37;ReadPosRankSum=-0.761;SOR=1	GT:AD:DP:GQ:PL	0/0:45,0:45:94:0,94,1773	0/0:36,0:36:75:0,75,1312	0/0:30,0:30:74:0,74,1127	0/0:35,0:35:99:0,102,1358	0/0:38,0:38:99:0,99,1485	0/0:31,0:31:76:0,76,1216	0/0:34,0:34:99:0,99,1485	0/0:35,0:35:89:0,89,1368	0/0:37,0:37:99:0,101,1542	0/1:19,17:36:99:565,0,607
scaffold_6	247774	.	A	G	399.39	PASS	AC=1;AF=0.05;AN=20;BaseQRankSum=0.877;DP=296;ExcessHet=3.0103;FS=0;InbreedingCoeff=-0.0526;MLEAC=1;MLEAF=0.05;MQ=60;MQRankSum=0;QD=16.64;ReadPosRankSum=0.406;SOR=0.714	GT:AD:DP:GQ:PL	0/0:38,0:38:99:0,99,1485	0/1:13,11:24:99:411,0,454	0/0:22,0:22:63:0,63,945	0/0:30,0:30:73:0,73,1120	0/0:31,0:31:84:0,84,1260	0/0:26,0:26:71:0,71,1053	0/0:33,0:33:99:0,99,1159	0/0:33,0:33:99:0,99,1244	0/0:30,0:30:90:0,90,1155	0/0:29,0:29:78:0,78,1170
scaffold_6	366894	.	G	A	536.39	PASS	AC=1;AF=0.05;AN=20;BaseQRankSum=-0.264;DP=320;ExcessHet=3.0103;FS=3.707;InbreedingCoeff=-0.0526;MLEAC=1;MLEAF=0.05;MQ=60;MQRankSum=0;QD=20.63;ReadPosRankSum=0.727;SOR=1.41	GT:AD:DP:GQ:PL	0/0:49,0:49:85:0,85,1902	0/0:25,0:25:57:0,57,855	0/0:24,0:24:66:0,66,990	0/1:11,15:26:99:548,0,403	0/0:38,0:38:99:0,101,1560	0/0:29,0:29:81:0,81,1215	0/0:37,0:37:93:0,93,1395	0/0:34,0:34:99:0,99,1485	0/0:35,0:35:96:0,96,1440	0/0:23,0:23:63:0,63,912
scaffold_6	594102	.	A	T	574.39	PASS	AC=1;AF=0.05;AN=20;BaseQRankSum=2.3;DP=296;ExcessHet=3.0103;FS=3.192;InbreedingCoeff=-0.0526;MLEAC=1;MLEAF=0.05;MQ=60;MQRankSum=0;QD=17.95;ReadPosRankSum=1.36;SOR=1.134	GT:AD:DP:GQ:PL	0/0:40,0:40:99:0,105,1575	0/0:38,0:38:99:0,111,1665	0/0:25,0:25:72:0,72,947	0/0:22,0:22:57:0,57,855	0/0:20,0:20:51:0,51,765	0/0:30,0:30:73:0,73,1069	0/0:30,0:30:87:0,87,1305	0/0:21,0:21:63:0,63,794	0/0:38,0:38:64:0,64,1300	0/1:16,16:32:99:586,0,451
scaffold_6	802143	.	G	A	456.39	PASS	AC=1;AF=0.05;AN=20;BaseQRankSum=-0.185;DP=318;ExcessHet=3.0103;FS=0;InbreedingCoeff=-0.0526;MLEAC=1;MLEAF=0.05;MQ=60;MQRankSum=0;QD=15.74;ReadPosRankSum=-1.725;SOR=0.582	GT:AD:DP:GQ:PL	0/0:42,0:42:99:0,101,1610	0/0:31,0:31:90:0,90,1350	0/0:28,0:28:71:0,71,1055	0/1:15,14:29:99:468,0,542	0/0:35,0:35:99:0,99,1485	0/0:32,0:32:90:0,90,1337	0/0:31,0:31:90:0,90,1271	0/0:28,0:28:81:0,81,1215	0/0:37,0:37:99:0,104,1620	0/0:24,0:24:56:0,56,944
scaffold_7	120554	.	G	A	475.39	PASS	AC=1;AF=0.05;AN=20;BaseQRankSum=-1.358;DP=332;ExcessHet=3.0103;FS=0;InbreedingCoeff=-0.0526;MLEAC=1;MLEAF=0.05;MQ=60;MQRankSum=0;QD=16.98;ReadPosRankSum=-0.874;SOR=0.473	GT:AD:DP:GQ:PL	0/0:38,0:38:99:0,101,1521	0/0:37,0:37:99:0,105,1575	0/0:27,0:27:81:0,81,1106	0/0:32,0:32:80:0,80,1269	0/0:35,0:35:99:0,99,1485	0/0:37,0:37:99:0,101,1484	0/0:42,0:42:99:0,105,1738	0/0:28,0:28:81:0,81,1215	0/0:27,0:27:72:0,72,1080	0/1:14,14:28:99:487,0,505
scaffold_7	153665	.	G	A	591.39	PASS	AC=1;AF=0.05;AN=20;BaseQRankSum=1.42;DP=313;ExcessHet=3.0103;FS=0;InbreedingCoeff=-0.0526;MLEAC=1;MLEAF=0.05;MQ=60;MQRankSum=0;QD=17.92;ReadPosRankSum=-1.172;SOR=0.793	GT:AD:DP:GQ:PL	0/0:35,0:35:99:0,99,1485	0/1:16,17:33:99:603,0,482	0/0:36,0:36:99:0,99,1485	0/0:31,0:31:84:0,84,1260	0/0:28,0:28:81:0,81,1205	0/0:25,0:25:72:0,72,1045	0/0:35,0:35:93:0,93,1395	0/0:27,0:27:81:0,81,1092	0/0:35,0:35:99:0,102,1530	0/0:27,0:27:81:0,81,1105
scaffold_7	159095	.	G	A	578.39	PASS	AC=1;AF=0.05;AN=20;BaseQRankSum=-0.693;DP=284;ExcessHet=3.0103;FS=0;InbreedingCoeff=-0.0526;MLEAC=1;MLEAF=0.05;MQ=60;MQRankSum=0;QD=19.94;ReadPosRankSum=0;SOR=0.976	GT:AD:DP:GQ:PL	0/0:35,0:35:99:0,99,1485	0/0:34,0:34:99:0,99,1393	0/0:22,0:22:60:0,60,900	0/1:11,18:29:99:590,0,364	0/0:33,0:33:99:0,99,1418	0/0:22,0:22:57:0,57,855	0/0:38,0:38:99:0,100,1478	0/0:25,0:25:72:0,72,1080	0/0:25,0:25:75:0,75,1085	0/0:21,0:21:60:0,60,776
scaffold_7	371354	.	C	T	4531.98	PASS	AC=9;AF=0.45;AN=20;BaseQRankSum=-0.74;DP=285;ExcessHet=18.1697;FS=2.817;InbreedingCoeff=-0.8182;MLEAC=9;MLEAF=0.45;MQ=59.97;MQRankSum=0;QD=18.42;ReadPosRankSum=-0.134;SOR=0.894	GT:AD:DP:GQ:PL	0/1:19,21:40:99:754,0,702	0/1:9,11:20:99:370,0,298	0/1:9,13:22:99:516,0,338	0/0:38,0:38:99:0,108,1620	0/1:17,16:33:99:535,0,619	0/1:12,16:28:99:624,0,435	0/1:13,17:30:99:576,0,455	0/1:15,10:25:99:375,0,512	0/1:12,13:25:99:413,0,451	0/1:13,10:23:99:375,0,471
scaffold_7	427555	.	C	T	463.39	PASS	AC=1;AF=0.05;AN=20;BaseQRankSum=-1.599;DP=301;ExcessHet=3.0103;FS=4.222;InbreedingCoeff=-0.0526;MLEAC=1;MLEAF=0.05;MQ=60;MQRankSum=0;QD=17.82;ReadPosRankSum=0.719;SOR=0.132	GT:AD:DP:GQ:PL	0/0:33,0:33:83:0,83,1268	0/0:32,0:32:93:0,93,1295	0/0:21,0:21:60:0,60,900	0/1:13,13:26:99:475,0,488	0/0:41,0:41:99:0,105,1710	0/0:28,0:28:81:0,81,1158	0/0:36,0:36:99:0,102,1440	0/0:34,0:34:99:0,99,1337	0/0:25,0:25:72:0,72,1057	0/0:24,0:24:63:0,63,945
scaffold_7	695589	.	C	T	2737.53	PASS	AC=4;AF=0.2;AN=20;BaseQRankSum=-0.24;DP=297;ExcessHet=4.5998;FS=0.664;InbreedingCoeff=-0.25;MLEAC=4;MLEAF=0.2;MQ=60;MQRankSum=0;QD=20.9;ReadPosRankSum=-0.893;SOR=0.599	GT:AD:DP:GQ:PL	0/1:11,25:36:99:916,0,358	0/1:16,21:37:99:682,0,511	0/1:12,11:23:99:426,0,446	0/0:34,0:34:96:0,96,1440	0/0:36,0:36:99:0,102,1530	0/0:26,0:26:62:0,62,945	0/1:13,22:35:99:734,0,407	0/0:24,0:24:63:0,63,945	0/0:26,0:26:72:0,72,1080	0/0:20,0:20:60:0,60,814
scaffold_7	1042650	.	G	T	678.39	PASS	AC=1;AF=0.05;AN=20;BaseQRankSum=-0.841;DP=281;ExcessHet=3.0103;FS=2.862;InbreedingCoeff=-0.0526;MLEAC=1;MLEAF=0.05;MQ=60;MQRankSum=0;QD=18.33;ReadPosRankSum=0.274;SOR=1.063	GT:AD:DP:GQ:PL	0/0:42,0:42:99:0,99,1618	0/0:26,0:26:72:0,72,1080	0/0:28,0:28:81:0,81,1215	0/1:17,20:37:99:690,0,593	0/0:24,0:24:66:0,66,990	0/0:22,0:22:50:0,50,855	0/0:31,0:31:90:0,90,1350	0/0:23,0:23:60:0,60,900	0/0:24,0:24:61:0,61,950	0/0:24,0:24:72:0,72,1062
scaffold_8	23082	.	T	A	726.39	PASS	AC=1;AF=0.05;AN=20;BaseQRankSum=0.779;DP=310;ExcessHet=3.0103;FS=7.339;InbreedingCoeff=-0.0526;MLEAC=1;MLEAF=0.05;MQ=60;MQRankSum=0;QD=19.63;ReadPosRankSum=-0.552;SOR=0.663	GT:AD:DP:GQ:PL	0/0:43,0:43:99:0,105,1595	0/0:27,0:27:72:0,72,1080	0/0:28,0:28:67:0,67,1025	0/0:22,0:22:63:0,63,945	0/0:42,0:42:99:0,102,1612	0/0:21,0:21:60:0,60,900	0/0:32,0:32:93:0,93,1295	0/0:27,0:27:65:0,65,1107	0/0:31,0:31:81:0,81,1215	0/1:16,21:37:99:738,0,488
scaffold_8	203836	.	T	A	1969.53	PASS	AC=4;AF=0.2;AN=20;BaseQRankSum=-0.776;DP=272;ExcessHet=4.5998;FS=0.715;InbreedingCoeff=-0.25;MLEAC=4;MLEAF=0.2;MQ=59.87;MQRankSum=0;QD=18.07;ReadPosRankSum=0.126;SOR=0.655	GT:AD:DP:GQ:PL	0/1:11,15:26:99:536,0,405	0/1:14,17:31:99:594,0,439	0/1:14,9:23:99:277,0,531	0/0:38,0:38:68:0,68,1347	0/0:28,0:28:70:0,70,1067	0/0:20,0:20:54:0,54,810	0/1:11,18:29:99:583,0,400	0/0:24,0:24:72:0,72,917	0/0:30,0:30:81:0,81,1215	0/0:23,0:23:60:0,60,900
scaffold_8	309018	.	C	T	416.39	PASS	AC=1;AF=0.05;AN=20;BaseQRankSum=-1.958;DP=283;ExcessHet=3.0103;FS=0;InbreedingCoeff=-0.0526;MLEAC=1;MLEAF=0.05;MQ=60;MQRankSum=0;QD=15.42;ReadPosRankSum=-0.728;SOR=0.602	GT:AD:DP:GQ:PL	0/0:40,0:40:99:0,104,1562	0/0:21,0:21:60:0,60,886	0/0:21,0:21:60:0,60,869	0/0:24,0:24:63:0,63,945	0/0:28,0:28:75:0,75,1125	0/0:32,0:32:93:0,93,1395	0/0:32,0:32:90:0,90,1350	0/0:22,0:22:63:0,63,945	0/0:36,0:36:99:0,102,1530	0/1:14,13:27:99:428,0,543
scaffold_8	523388	.	C	T	554.39	PASS	AC=1;AF=0.05;AN=20;BaseQRankSum=-0.372;DP=336;ExcessHet=3.0103;FS=1.428;InbreedingCoeff=-0.0526;MLEAC=1;MLEAF=0.05;MQ=60;MQRankSum=0;QD=17.32;ReadPosRankSum=-1.606;SOR=1.201	GT:AD:DP:GQ:PL	0/0:42,0:42:99:0,110,1560	0/0:34,0:34:99:0,99,1485	0/0:24,0:24:66:0,66,990	0/1:15,17:32:99:566,0,489	0/0:36,0:36:96:0,96,1440	0/0:25,0:25:72:0,72,1080	0/0:42,0:42:99:0,110,1608	0/0:31,0:31:90:0,90,1350	0/0:36,0:36:99:0,105,1575	0/0:33,0:33:99:0,99,1315
scaffold_8	625593	.	G	A	3960.98	PASS	AC=9;AF=0.45;AN=20;BaseQRankSum=-0.132;DP=287;ExcessHet=18.1697;FS=1.532;InbreedingCoeff=-0.8182;MLEAC=9;MLEAF=0.45;MQ=60;MQRankSum=0;QD=15.97;ReadPosRankSum=0.249;SOR=0.709	GT:AD:DP:GQ:PL	0/1:26,20:46:99:636,0,940	0/1:15,12:27:99:366,0,503	0/1:13,8:21:99:288,0,449	0/0:37,0:37:99:0,99,1485	0/1:11,11:22:99:388,0,319	0/1:15,8:23:99:273,0,537	0/1:13,22:35:99:741,0,433	0/1:14,13:27:99:483,0,510	0/1:9,12:21:99:433,0,325	0/1:16,10:26:99:359,0,578
scaffold_8	773158	.	G	A	4589.98	PASS	AC=9;AF=0.45;AN=20;BaseQRankSum=-0.56;DP=305;ExcessHet=18.1697;FS=0.446;InbreedingCoeff=-0.8182;MLEAC=9;MLEAF=0.45;MQ=60;MQRankSum=0;QD=17.32;ReadPosRankSum=0;SOR=0.709	GT:AD:DP:GQ:PL	0/1:21,22:43:99:805,0,703	0/1:15,11:26:99:367,0,582	0/1:11,16:27:99:595,0,370	0/0:35,0:35:96:0,96,1440	0/1:14,16:30:99:513,0,527	0/1:12,15:27:99:558,0,405	0/1:19,22:41:99:732,0,594	0/1:9,15:24:99:466,0,309	0/1:13,7:20:99:219,0,473	0/1:17,10:27:99:341,0,630
scaffold_8	792856	.	C	G	1318.41	PASS	AC=3;AF=0.15;AN=20;BaseQRankSum=0.228;DP=319;ExcessHet=3.7566;FS=5.691;InbreedingCoeff=-0.1765;MLEAC=3;MLEAF=0.15;MQ=60;MQRankSum=0;QD=15.15;ReadPosRankSum=0.447;SOR=1.3	GT:AD:DP:GQ:PL	0/1:16,19:35:99:692,0,559	0/1:16,14:30:99:493,0,481	0/1:17,5:22:99:153,0,604	0/0:37,0:37:99:0,105,1575	0/0:35,0:35:93:0,93,1395	0/0:24,0:24:72:0,72,1033	0/0:38,0:38:99:0,100,1407	0/0:24,0:24:56:0,56,896	0/0:36,0:36:99:0,105,1472	0/0:38,0:38:99:0,100,1514
scaffold_8	1034415	.	G	C	2249.53	PASS	AC=4;AF=0.2;AN=20;BaseQRankSum=-0.069;DP=306;ExcessHet=4.5998;FS=4.233;InbreedingCoeff=-0.25;MLEAC=4;MLEAF=0.2;MQ=60;MQRankSum=0;QD=17.3;ReadPosRankSum=0.048;SOR=1.082	GT:AD:DP:GQ:PL	0/1:15,16:31:99:504,0,531	0/1:17,20:37:99:654,0,535	0/1:12,14:26:99:456,0,424	0/0:29,0:29:78:0,78,1170	0/0:31,0:31:90:0,90,1282	0/0:22,0:22:60:0,60,900	0/1:17,19:36:99:656,0,556	0/0:21,0:21:60:0,60,900	0/0:34,0:34:99:0,99,1407	0/0:38,0:38:98:0,98,1566
scaffold_8	1223711	.	G	A	544.39	PASS	AC=1;AF=0.05;AN=20;BaseQRankSum=-0.483;DP=307;ExcessHet=3.0103;FS=0;InbreedingCoeff=-0.0526;MLEAC=1;MLEAF=0.05;MQ=60;MQRankSum=0;QD=15.12;ReadPosRankSum=-0.239;SOR=0.527	GT:AD:DP:GQ:PL	0/0:39,0:39:99:0,100,1599	0/0:27,0:27:72:0,72,1080	0/0:28,0:28:81:0,81,1215	0/1:20,16:36:99:556,0,711	0/0:28,0:28:81:0,81,1107	0/0:35,0:35:99:0,99,1435	0/0:38,0:38:99:0,101,1530	0/0:29,0:29:81:0,81,1163	0/0:24,0:24:72:0,72,982	0/0:23,0:23:63:0,63,944
scaffold_8	1301675	.	G	A	1787.53	PASS	AC=4;AF=0.2;AN=20;BaseQRankSum=-1.483;DP=292;ExcessHet=4.5998;FS=5.776;InbreedingCoeff=-0.25;MLEAC=4;MLEAF=0.2;MQ=60;MQRankSum=0;QD=15.54;ReadPosRankSum=0;SOR=0.961	GT:AD:DP:GQ:PL	0/1:19,18:37:99:565,0,717	0/1:11,12:23:99:347,0,419	0/1:10,15:25:99:533,0,368	0/0:31,0:31:81:0,81,1215	0/0:38,0:38:99:0,99,1485	0/0:31,0:31:61:0,61,1131	0/1:18,12:30:99:363,0,670	0/0:31,0:31:90:0,90,1329	0/0:24,0:24:72:0,72,1016	0/0:20,0:20:60:0,60,806
scaffold_9	176738	.	C	T	578.39	PASS	AC=1;AF=0.05;AN=20;BaseQRankSum=1.9;DP=291;ExcessHet=3.0103;FS=1.485;InbreedingCoeff=-0.0526;MLEAC=1;MLEAF=0.05;MQ=60;MQRankSum=0;QD=19.94;ReadPosRankSum=-0.598;SOR=0.586	GT:AD:DP:GQ:PL	0/0:26,0:26:75:0,75,1125	0/0:37,0:37:99:0,104,1554	0/0:20,0:20:57:0,57,855	0/1:12,17:29:99:590,0,321	0/0:28,0:28:71:0,71,1125	0/0:26,0:26:72:0,72,1080	0/0:35,0:35:99:0,99,1485	0/0:23,0:23:60:0,60,900	0/0:36,0:36:99:0,99,1485	0/0:31,0:31:87:0,87,1305
scaffold_9	351887	.	G	T	1324.1	PASS	AC=2;AF=0.1;AN=20;BaseQRankSum=-0.132;DP=295;ExcessHet=3.2451;FS=11.655;InbreedingCoeff=-0.1111;MLEAC=2;MLEAF=0.1;MQ=60;MQRankSum=0;QD=21.36;ReadPosRankSum=0.016;SOR=1.153	GT:AD:DP:GQ:PL	0/0:37,0:37:99:0,101,1485	0/0:34,0:34:99:0,99,1485	0/0:20,0:20:60:0,60,777	0/0:38,0:38:99:0,107,1599	0/1:13,24:37:99:839,0,451	0/1:11,14:25:99:502,0,356	0/0:24,0:24:66:0,66,990	0/0:32,0:32:90:0,90,1350	0/0:23,0:23:63:0,63,952	0/0:25,0:25:72:0,72,1037
scaffold_9	584274	.	C	T	868.39	PASS	AC=1;AF=0.05;AN=20;BaseQRankSum=2.54;DP=326;ExcessHet=3.0103;FS=3.11;InbreedingCoeff=-0.0526;MLEAC=1;MLEAF=0.05;MQ=60;MQRankSum=0;QD=24.81;ReadPosRankSum=2.31;SOR=0.78	GT:AD:DP:GQ:PL	0/0:42,0:42:99:0,119,1800	0/0:30,0:30:80:0,80,1254	0/0:27,0:27:64:0,64,920	0/1:12,23:35:99:880,0,344	0/0:34,0:34:99:0,99,1485	0/0:27,0:27:81:0,81,1137	0/0:30,0:30:63:0,63,1135	0/0:32,0:32:93:0,93,1395	0/0:36,0:36:91:0,91,1390	0/0:33,0:33:83:0,83,1215
scaffold_9	740009	.	G	C	412.39	PASS	AC=1;AF=0.05;AN=20;BaseQRankSum=0.348;DP=283;ExcessHet=3.0103;FS=6.455;InbreedingCoeff=-0.0526;MLEAC=1;MLEAF=0.05;MQ=60;MQRankSum=0;QD=16.5;ReadPosRankSum=2.15;SOR=2.147	GT:AD:DP:GQ:PL	0/0:41,0:41:99:0,100,1570	0/0:30,0:30:81:0,81,1215	0/0:22,0:22:60:0,60,845	0/1:12,13:25:99:424,0,393	0/0:28,0:28:81:0,81,1215	0/0:24,0:24:66:0,66,990	0/0:34,0:34:93:0,93,1395	0/0:22,0:22:63:0,63,827	0/0:24,0:24:60:0,60,900	0/0:33,0:33:96:0,96,1440
scaffold_9	845797	.	C	G	937.1	PASS	AC=2;AF=0.1;AN=20;BaseQRankSum=1.06;DP=300;ExcessHet=3.2451;FS=0;InbreedingCoeff=-0.1111;MLEAC=2;MLEAF=0.1;MQ=60;MQRankSum=0;QD=17.35;ReadPosRankSum=1;SOR=0.841	GT:AD:DP:GQ:PL	0/0:33,0:33:99:0,99,1312	0/0:28,0:28:81:0,81,1215	0/0:32,0:32:90:0,90,1350	0/0:36,0:36:99:0,102,1466	0/1:9,13:22:99:503,0,308	0/1:18,14:32:99:451,0,667	0/0:32,0:32:93:0,93,1395	0/0:24,0:24:63:0,63,945	0/0:28,0:28:81:0,81,1152	0/0:33,0:33:90:0,90,1350
scaffold_9	850051	.	C	T	621.39	PASS	AC=1;AF=0.05;AN=20;BaseQRankSum=-0.691;DP=285;ExcessHet=3.0103;FS=5.384;InbreedingCoeff=-0.0526;MLEAC=1;MLEAF=0.05;MQ=60;MQRankSum=0;QD=20.04;ReadPosRankSum=-0.417;SOR=1.265	GT:AD:DP:GQ:PL	0/0:38,0:38:99:0,104,1575	0/0:33,0:33:81:0,81,1215	0/0:26,0:26:75:0,75,1125	0/1:14,17:31:99:633,0,525	0/0:31,0:31:93:0,93,1356	0/0:21,0:21:47:0,47,834	0/0:38,0:38:99:0,103,1499	0/0:26,0:26:75:0,75,1125	0/0:21,0:21:57:0,57,855	0/0:20,0:20:54:0,54,810
scaffold_9	890094	.	C	T	508.39	PASS	AC=1;AF=0.05;AN=20;BaseQRankSum=0.867;DP=282;ExcessHet=3.0103;FS=4.465;InbreedingCoeff=-0.0526;MLEAC=1;MLEAF=0.05;MQ=60;MQRankSum=0;QD=21.18;ReadPosRankSum=-1.582;SOR=0.177	GT:AD:DP:GQ:PL	0/0:39,0:39:99:0,99,1665	0/0:23,0:23:66:0,66,936	0/0:31,0:31:84:0,84,1260	0/1:10,14:24:99:520,0,364	0/0:21,0:21:60:0,60,826	0/0:32,0:32:90:0,90,1350	0/0:29,0:29:81:0,81,1215	0/0:28,0:28:81:0,81,1215	0/0:21,0:21:36:0,36,855	0/0:34,0:34:90:0,90,1350
scaffold_9	947698	.	G	A	4458.98	PASS	AC=9;AF=0.45;AN=20;BaseQRankSum=0.442;DP=273;ExcessHet=18.1697;FS=6.131;InbreedingCoeff=-0.8182;MLEAC=9;MLEAF=0.45;MQ=60;MQRankSum=0;QD=18.5;ReadPosRankSum=-0.295;SOR=1.075	GT:AD:DP:GQ:PL	0/1:16,13:29:99:404,0,602	0/1:9,15:24:99:586,0,300	0/1:6,16:22:99:581,0,164	0/0:30,0:30:81:0,81,1215	0/1:10,12:22:99:428,0,314	0/1:9,12:21:99:470,0,330	0/1:19,17:36:99:479,0,596	0/1:12,14:26:99:485,0,368	0/1:19,16:35:99:582,0,674	0/1:14,12:26:99:450,0,488
scaffold_9	1038170	.	C	T	457.39	PASS	AC=1;AF=0.05;AN=20;BaseQRankSum=1.66;DP=339;ExcessHet=3.0103;FS=3.319;InbreedingCoeff=-0.0526;MLEAC=1;MLEAF=0.05;MQ=60;MQRankSum=0;QD=15.77;ReadPosRankSum=-0.702;SOR=0.283	GT:AD:DP:GQ:PL	0/0:42,0:42:99:0,101,1677	0/0:37,0:37:95:0,95,1419	0/0:22,0:22:60:0,60,900	0/1:16,13:29:99:469,0,506	0/0:36,0:36:99:0,99,1485	0/0:34,0:34:90:0,90,1350	0/0:34,0:34:90:0,90,1350	0/0:43,0:43:99:0,100,1624	0/0:33,0:33:93:0,93,1395	0/0:28,0:28:81:0,81,1215
scaffold_9	1180777	.	T	C	447.39	PASS	AC=1;AF=0.05;AN=20;BaseQRankSum=-0.85;DP=295;ExcessHet=3.0103;FS=9.585;InbreedingCoeff=-0.0526;MLEAC=1;MLEAF=0.05;MQ=60;MQRankSum=0;QD=17.21;ReadPosRankSum=2.11;SOR=0.072	GT:AD:DP:GQ:PL	0/0:39,0:39:99:0,101,1575	0/0:27,0:27:72:0,72,1080	0/0:20,0:20:54:0,54,810	0/1:12,14:26:99:459,0,448	0/0:34,0:34:90:0,90,1350	0/0:24,0:24:72:0,72,897	0/0:25,0:25:72:0,72,1026	0/0:32,0:32:90:0,90,1350	0/0:32,0:32:90:0,90,1350	0/0:36,0:36:99:0,99,1485
scaffold_9	1264609	.	T	A	356.39	PASS	AC=1;AF=0.05;AN=20;BaseQRankSum=-1.477;DP=272;ExcessHet=3.0103;FS=0;InbreedingCoeff=-0.0526;MLEAC=1;MLEAF=0.05;MQ=60;MQRankSum=0;QD=15.5;ReadPosRankSum=-0.77;SOR=0.569	GT:AD:DP:GQ:PL	0/0:38,0:38:99:0,108,1620	0/1:12,11:23:99:368,0,460	0/0:26,0:26:72:0,72,1080	0/0:29,0:29:81:0,81,1215	0/0:21,0:21:57:0,57,855	0/0:22,0:22:63:0,63,945	0/0:29,0:29:70:0,70,1080	0/0:27,0:27:81:0,81,1036	0/0:25,0:25:72:0,72,946	0/0:32,0:32:79:0,79,1176
scaffold_9	1266264	.	C	T	785.39	PASS	AC=1;AF=0.05;AN=20;BaseQRankSum=-1.183;DP=280;ExcessHet=3.0103;FS=3.734;InbreedingCoeff=-0.0526;MLEAC=1;MLEAF=0.05;MQ=60;MQRankSum=0;QD=25.34;ReadPosRankSum=-1.057;SOR=1.828	GT:AD:DP:GQ:PL	0/0:38,0:38:99:0,99,1485	0/0:22,0:22:60:0,60,900	0/0:22,0:22:63:0,63,945	0/1:10,21:31:99:797,0,343	0/0:28,0:28:72:0,72,1076	0/0:26,0:26:72:0,72,1080	0/0:39,0:39:99:0,103,1485	0/0:21,0:21:61:0,61,888	0/0:28,0:28:81:0,81,1215	0/0:24,0:24:61:0,61,864
scaffold_10	238377	.	A	T	601.39	PASS	AC=1;AF=0.05;AN=20;BaseQRankSum=-2.529;DP=289;ExcessHet=3.0103;FS=0;InbreedingCoeff=-0.0526;MLEAC=1;MLEAF=0.05;MQ=60;MQRankSum=0;QD=17.18;ReadPosRankSum=1.32;SOR=0.704	GT:AD:DP:GQ:PL	0/0:37,0:37:99:0,100,1530	0/0:26,0:26:62:0,62,992	0/0:34,0:34:99:0,99,1298	0/1:15,20:35:99:613,0,529	0/0:23,0:23:62:0,62,945	0/0:20,0:20:60:0,60,794	0/0:37,0:37:99:0,105,1575	0/0:20,0:20:60:0,60,806	0/0:34,0:34:99:0,99,1485	0/0:22,0:22:60:0,60,900
scaffold_10	285896	.	C	T	32917.7	PASS	AC=18;AF=0.9;AN=20;BaseQRankSum=-0.305;DP=911;ExcessHet=3.2451;FS=1.585;InbreedingCoeff=-0.1111;MLEAC=18;MLEAF=0.9;MQ=46.67;MQRankSum=2.08;QD=36.27;ReadPosRankSum=1.33;SOR=0.237	GT:AD:DP:GQ:PL	1/1:10,137:147:86:5197,86,0	0/1:8,69:77:75:2686,0,75	1/1:3,57:60:47:2214,47,0	1/1:1,70:71:99:2943,192,0	1/1:1,76:77:99:3048,221,0	0/1:9,73:82:99:2708,0,136	1/1:5,130:135:99:5187,228,0	1/1:4,78:82:91:3129,91,0	1/1:4,83:87:90:3178,90,0	1/1:5,64:69:59:2590,59,0
scaffold_10	941130	.	C	T	2845.53	PASS	AC=4;AF=0.2;AN=20;BaseQRankSum=0.59;DP=299;ExcessHet=4.5998;FS=0.657;InbreedingCoeff=-0.25;MLEAC=4;MLEAF=0.2;MQ=60;MQRankSum=0;QD=21.56;ReadPosRankSum=-0.28;SOR=0.627	GT:AD:DP:GQ:PL	0/1:18,14:32:99:450,0,562	0/1:11,30:41:99:1155,0,324	0/1:8,12:20:99:436,0,282	0/0:28,0:28:81:0,81,1069	0/0:22,0:22:60:0,60,900	0/0:32,0:32:59:0,59,1229	0/1:14,25:39:99:825,0,501	0/0:31,0:31:81:0,81,1215	0/0:33,0:33:90:0,90,1350	0/0:21,0:21:60:0,60,774
scaffold_10	1087677	.	T	A	432.39	PASS	AC=1;AF=0.05;AN=20;BaseQRankSum=0.242;DP=264;ExcessHet=3.0103;FS=10.139;InbreedingCoeff=-0.0526;MLEAC=1;MLEAF=0.05;MQ=43.98;MQRankSum=1.42;QD=17.3;ReadPosRankSum=-1.171;SOR=0.322	GT:AD:DP:GQ:PL	0/0:31,0:31:77:0,77,1237	0/0:31,0:31:90:0,90,1350	0/0:27,0:27:72:0,72,1080	0/1:12,13:25:99:444,0,397	0/0:34,0:34:99:0,99,1485	0/0:20,0:20:57:0,57,855	0/0:21,0:21:57:0,57,855	0/0:31,0:31:78:0,78,1170	0/0:23,0:23:53:0,53,856	0/0:21,0:21:57:0,57,855
scaffold_10	1151927	.	C	T	920.1	PASS	AC=2;AF=0.1;AN=20;BaseQRankSum=-1.4;DP=293;ExcessHet=3.2451;FS=0;InbreedingCoeff=-0.1111;MLEAC=2;MLEAF=0.1;MQ=60;MQRankSum=0;QD=15.34;ReadPosRankSum=-0.122;SOR=0.693	GT:AD:DP:GQ:PL	0/0:32,0:32:84:0,84,1260	0/0:38,0:38:99:0,110,1624	0/0:21,0:21:57:0,57,855	0/0:22,0:22:60:0,60,900	0/1:17,20:37:99:630,0,581	0/1:13,10:23:99:307,0,508	0/0:34,0:34:99:0,99,1429	0/0:28,0:28:75:0,75,1125	0/0:28,0:28:81:0,81,1215	0/0:30,0:30:90:0,90,1085
scaffold_10	1273764	.	G	A	598.39	PASS	AC=1;AF=0.05;AN=20;BaseQRankSum=-2.578;DP=358;ExcessHet=3.0103;FS=5.287;InbreedingCoeff=-0.0526;MLEAC=1;MLEAF=0.05;MQ=58.83;MQRankSum=1.76;QD=17.6;ReadPosRankSum=-0.018;SOR=0.895	GT:AD:DP:GQ:PL	0/0:43,0:43:99:0,113,1783	0/0:37,0:37:99:0,99,1485	0/0:25,0:25:72:0,72,1080	0/1:14,20:34:99:610,0,507	0/0:28,0:28:81:0,81,1215	0/0:40,0:40:99:0,108,1529	0/0:36,0:36:99:0,99,1485	0/0:39,0:39:99:0,108,1620	0/0:37,0:37:99:0,99,1485	0/0:38,0:38:99:0,99,1485
scaffold_11	111715	.	G	A	446.39	PASS	AC=1;AF=0.05;AN=20;BaseQRankSum=0.984;DP=314;ExcessHet=3.0103;FS=0;InbreedingCoeff=-0.0526;MLEAC=1;MLEAF=0.05;MQ=60;MQRankSum=0;QD=17.86;ReadPosRankSum=0.218;SOR=0.569	GT:AD:DP:GQ:PL	0/0:43,0:43:99:0,102,1709	0/0:37,0:37:99:0,102,1530	0/0:32,0:32:90:0,90,1350	0/0:37,0:37:99:0,105,1575	0/0:24,0:24:66:0,66,990	0/0:20,0:20:48:0,48,720	0/0:39,0:39:99:0,114,1536	0/0:25,0:25:72:0,72,1052	0/0:32,0:32:93:0,93,1366	0/1:13,12:25:99:458,0,463
scaffold_11	258917	.	G	A	565.39	PASS	AC=1;AF=0.05;AN=20;BaseQRankSum=-0.95;DP=250;ExcessHet=3.0103;FS=1.804;InbreedingCoeff=-0.0526;MLEAC=1;MLEAF=0.05;MQ=47.36;MQRankSum=0.707;QD=24.58;ReadPosRankSum=-1.857;SOR=0.368	GT:AD:DP:GQ:PL	0/0:26,0:26:72:0,72,1080	0/0:26,0:26:62:0,62,979	0/0:24,0:24:72:0,72,947	0/1:6,17:23:99:577,0,178	0/0:27,0:27:75:0,75,1125	0/0:22,0:22:60:0,60,900	0/0:29,0:29:87:0,87,1142	0/0:28,0:28:81:0,81,1215	0/0:25,0:25:72:0,72,1080	0/0:20,0:20:60:0,60,839
scaffold_11	295185	.	C	A	2512.53	PASS	AC=4;AF=0.2;AN=20;BaseQRankSum=0.216;DP=304;ExcessHet=4.5998;FS=2.186;InbreedingCoeff=-0.25;MLEAC=4;MLEAF=0.2;MQ=60;MQRankSum=0;QD=18.34;ReadPosRankSum=-0.166;SOR=0.489	GT:AD:DP:GQ:PL	0/1:23,23:46:99:795,0,812	0/1:13,23:36:99:801,0,435	0/1:16,6:22:99:204,0,584	0/0:36,0:36:99:0,99,1485	0/0:29,0:29:81:0,81,1215	0/0:24,0:24:60:0,60,900	0/1:13,20:33:99:733,0,434	0/0:22,0:22:60:0,60,794	0/0:24,0:24:72:0,72,922	0/0:32,0:32:90:0,90,1350
scaffold_11	408244	.	C	T	536.39	PASS	AC=1;AF=0.05;AN=20;BaseQRankSum=-1.325;DP=284;ExcessHet=3.0103;FS=0;InbreedingCoeff=-0.0526;MLEAC=1;MLEAF=0.05;MQ=60;MQRankSum=0;QD=21.46;ReadPosRankSum=-2.524;SOR=0.735	GT:AD:DP:GQ:PL	0/0:41,0:41:99:0,99,1479	0/0:21,0:21:60:0,60,900	0/0:24,0:24:69:0,69,1035	0/1:9,16:25:99:548,0,323	0/0:38,0:38:99:0,99,1485	0/0:25,0:25:72:0,72,945	0/0:36,0:36:99:0,100,1424	0/0:25,0:25:60:0,60,900	0/0:24,0:24:69:0,69,1035	0/0:25,0:25:72:0,72,1080
scaffold_11	456532	.	C	A	16168.9	PASS	AC=13;AF=0.65;AN=20;BaseQRankSum=0.784;DP=486;ExcessHet=10.0405;FS=0.754;InbreedingCoeff=-0.5386;MLEAC=13;MLEAF=0.65;MQ=49.87;MQRankSum=1.32;QD=34.33;ReadPosRankSum=0.61;SOR=0.78	GT:AD:DP:GQ:PGT:PID:PL:PS	0|1:12,42:54:99:0|1:456532_C_A:1692,0,341:456532	1|1:4,57:61:32:1|1:456532_C_A:2272,32,0:456532	0|1:5,34:39:99:0|1:456532_C_A:1415,0,105:456532	0|1:6,36:42:99:0|1:456532_C_A:1445,0,124:456532	0|1:7,43:50:99:0|1:456532_C_A:1798,0,153:456532	1|1:2,40:42:37:1|1:456532_C_A:1704,37,0:456532	0|1:10,45:55:99:0|1:456532_C_A:1745,0,266:456532	0|1:9,32:41:99:0|1:456532_C_A:1250,0,236:456532	0|1:13,29:42:99:0|1:456532_C_A:1144,0,426:456532	1|1:2,43:45:70:1|1:456532_C_A:1698,70,0:456532
scaffold_11	456564	.	C	T	17502.9	PASS	AC=13;AF=0.65;AN=20;BaseQRankSum=1.33;DP=460;ExcessHet=10.0405;FS=0;InbreedingCoeff=-0.5385;MLEAC=13;MLEAF=0.65;MQ=47.15;MQRankSum=1.03;QD=23.7;ReadPosRankSum=-1.468;SOR=0.757	GT:AD:DP:GQ:PGT:PID:PL:PS	0|1:7,44:51:99:0|1:456532_C_A:1814,0,161:456532	1|1:1,51:52:99:1|1:456532_C_A:2251,114,0:456532	0|1:4,33:37:60:0|1:456532_C_A:1500,0,60:456532	0|1:4,38:42:51:0|1:456532_C_A:1609,0,51:456532	0|1:6,46:52:99:0|1:456532_C_A:1913,0,113:456532	1|1:0,40:40:99:1|1:456532_C_A:1825,123,0:456532	0|1:5,43:48:78:0|1:456532_C_A:1824,0,78:456532	0|1:6,30:36:99:0|1:456532_C_A:1242,0,162:456532	0|1:13,36:49:99:0|1:456532_C_A:1459,0,438:456532	1|1:1,45:46:99:1|1:456532_C_A:2060,99,0:456532
scaffold_11	492448	.	A	T	173807	PASS	AC=18;AF=0.9;AN=20;BaseQRankSum=0.567;DP=4938;ExcessHet=3.2451;FS=1.115;InbreedingCoeff=-0.1111;MLEAC=18;MLEAF=0.9;MQ=52.65;MQRankSum=-0.086;QD=31.2;ReadPosRankSum=-0.59;SOR=0.48	GT:AD:DP:GQ:PL	0/1:53,595:648:99:24522,0,366	1/1:21,448:469:99:18416,564,0	1/1:28,373:401:52:15416,52,0	1/1:27,455:482:99:19133,314,0	1/1:29,497:526:99:19658,435,0	0/1:24,330:354:52:13239,0,52	1/1:19,275:296:77:11214,77,0	1/1:34,470:504:99:19169,106,0	1/1:12,361:373:99:15463,677,0	1/1:30,425:455:99:17539,124,0
scaffold_11	580636	.	G	A	828.39	PASS	AC=1;AF=0.05;AN=20;BaseQRankSum=0.781;DP=308;ExcessHet=3.0103;FS=6.198;InbreedingCoeff=-0.0526;MLEAC=1;MLEAF=0.05;MQ=60;MQRankSum=0;QD=25.1;ReadPosRankSum=2.01;SOR=2.03	GT:AD:DP:GQ:PL	0/0:35,0:35:99:0,99,1485	0/0:36,0:36:93:0,93,1395	0/0:28,0:28:81:0,81,1215	0/1:11,22:33:99:840,0,363	0/0:35,0:35:99:0,99,1485	0/0:28,0:28:75:0,75,1125	0/0:27,0:27:75:0,75,1125	0/0:21,0:21:60:0,60,834	0/0:30,0:30:90:0,90,1275	0/0:35,0:35:90:0,90,1350
scaffold_11	721621	.	C	T	4698.98	PASS	AC=9;AF=0.45;AN=20;BaseQRankSum=0.139;DP=293;ExcessHet=18.1697;FS=4.2;InbreedingCoeff=-0.8182;MLEAC=9;MLEAF=0.45;MQ=60;MQRankSum=0;QD=18.43;ReadPosRankSum=-0.381;SOR=0.659	GT:AD:DP:GQ:PL	0/1:11,19:30:99:646,0,340	0/1:12,10:22:99:343,0,454	0/1:17,9:26:99:320,0,642	0/0:36,0:36:99:0,108,1500	0/1:12,22:34:99:717,0,423	0/1:15,14:29:99:498,0,521	0/1:13,17:30:99:628,0,425	0/1:13,18:31:99:632,0,472	0/1:16,15:31:99:459,0,536	0/1:10,12:22:99:462,0,367
scaffold_11	831034	.	G	A	1718.53	PASS	AC=4;AF=0.2;AN=20;BaseQRankSum=0.425;DP=279;ExcessHet=4.5998;FS=0.711;InbreedingCoeff=-0.25;MLEAC=4;MLEAF=0.2;MQ=60;MQRankSum=0;QD=15.77;ReadPosRankSum=0.024;SOR=0.602	GT:AD:DP:GQ:PL	0/1:16,15:31:99:479,0,572	0/1:15,12:27:99:380,0,470	0/1:12,14:26:99:485,0,380	0/0:31,0:31:90:0,90,1350	0/0:30,0:30:84:0,84,1260	0/0:32,0:32:90:0,90,1350	0/1:14,11:25:99:395,0,480	0/0:20,0:20:60:0,60,814	0/0:30,0:30:84:0,84,1260	0/0:26,0:26:72:0,72,1080
scaffold_11	834729	.	G	A	442.39	PASS	AC=1;AF=0.05;AN=20;BaseQRankSum=0.16;DP=308;ExcessHet=3.0103;FS=3.352;InbreedingCoeff=-0.0526;MLEAC=1;MLEAF=0.05;MQ=60;MQRankSum=0;QD=15.25;ReadPosRankSum=-0.087;SOR=0.26	GT:AD:DP:GQ:PL	0/0:38,0:38:99:0,100,1438	0/0:28,0:28:81:0,81,1215	0/0:22,0:22:65:0,65,812	0/1:15,14:29:99:454,0,496	0/0:39,0:39:99:0,100,1433	0/0:27,0:27:64:0,64,971	0/0:40,0:40:99:0,102,1530	0/0:27,0:27:72:0,72,1080	0/0:33,0:33:90:0,90,1350	0/0:25,0:25:72:0,72,1080
scaffold_11	1164003	.	G	A	721.39	PASS	AC=1;AF=0.05;AN=20;BaseQRankSum=0.239;DP=309;ExcessHet=3.0103;FS=10.043;InbreedingCoeff=-0.0526;MLEAC=1;MLEAF=0.05;MQ=60;MQRankSum=0;QD=18.98;ReadPosRankSum=-1.248;SOR=1.75	GT:AD:DP:GQ:PL	0/0:36,0:36:96:0,96,1440	0/0:33,0:33:67:0,67,1267	0/0:28,0:28:70:0,70,1058	0/1:17,21:38:99:733,0,603	0/0:31,0:31:90:0,90,1350	0/0:28,0:28:81:0,81,1215	0/0:38,0:38:99:0,101,1575	0/0:24,0:24:66:0,66,990	0/0:28,0:28:75:0,75,1125	0/0:25,0:25:72:0,72,985
scaffold_12	219295	.	C	A	621.39	PASS	AC=1;AF=0.05;AN=20;BaseQRankSum=-0.665;DP=307;ExcessHet=3.0103;FS=0;InbreedingCoeff=-0.0526;MLEAC=1;MLEAF=0.05;MQ=60;MQRankSum=0;QD=17.26;ReadPosRankSum=-0.872;SOR=0.683	GT:AD:DP:GQ:PL	0/0:33,0:33:83:0,83,1337	0/0:37,0:37:99:0,102,1530	0/0:27,0:27:72:0,72,1080	0/1:17,19:36:99:633,0,569	0/0:32,0:32:90:0,90,1350	0/0:28,0:28:75:0,75,1125	0/0:36,0:36:99:0,99,1485	0/0:29,0:29:81:0,81,1215	0/0:25,0:25:72:0,72,1080	0/0:24,0:24:72:0,72,865
scaffold_12	336734	.	G	A	630.39	PASS	AC=1;AF=0.05;AN=20;BaseQRankSum=0.048;DP=320;ExcessHet=3.0103;FS=1.398;InbreedingCoeff=-0.0526;MLEAC=1;MLEAF=0.05;MQ=56.57;MQRankSum=-0.385;QD=20.34;ReadPosRankSum=-0.258;SOR=1.061	GT:AD:DP:GQ:PL	0/0:36,0:36:99:0,102,1467	0/0:37,0:37:99:0,102,1386	0/0:32,0:32:80:0,80,1355	0/1:14,17:31:99:642,0,475	0/0:28,0:28:68:0,68,1065	0/0:29,0:29:84:0,84,1144	0/0:38,0:38:99:0,106,1475	0/0:27,0:27:72:0,72,1080	0/0:36,0:36:99:0,99,1485	0/0:26,0:26:72:0,72,1080
scaffold_12	471990	.	C	A	2073.53	PASS	AC=4;AF=0.2;AN=20;BaseQRankSum=0.063;DP=296;ExcessHet=4.5998;FS=0;InbreedingCoeff=-0.2501;MLEAC=4;MLEAF=0.2;MQ=60;MQRankSum=0;QD=17.42;ReadPosRankSum=0.064;SOR=0.732	GT:AD:DP:GQ:PL	0/1:13,15:28:99:550,0,454	0/1:16,16:32:99:557,0,565	0/1:16,7:23:99:227,0,636	0/0:33,0:33:37:0,37,1166	0/0:39,0:39:90:0,90,1427	0/0:32,0:32:90:0,90,1350	0/1:16,20:36:99:760,0,584	0/0:26,0:26:72:0,72,1080	0/0:25,0:25:43:0,43,1012	0/0:22,0:22:33:0,33,763
scaffold_12	492953	.	C	T	1705.1	PASS	AC=2;AF=0.1;AN=20;BaseQRankSum=0.042;DP=338;ExcessHet=3.2451;FS=11.671;InbreedingCoeff=-0.1111;MLEAC=2;MLEAF=0.1;MQ=60;MQRankSum=0;QD=21.58;ReadPosRankSum=1.09;SOR=0.563	GT:AD:DP:GQ:PL	0/0:40,0:40:99:0,102,1523	0/0:35,0:35:93:0,93,1395	0/0:25,0:25:72:0,72,1080	0/0:34,0:34:90:0,90,1350	0/1:13,23:36:99:801,0,442	0/1:17,26:43:99:921,0,554	0/0:30,0:30:84:0,84,1260	0/0:30,0:30:87:0,87,1305	0/0:31,0:31:90:0,90,1314	0/0:32,0:32:90:0,90,1345
scaffold_12	746673	.	C	T	441.39	PASS	AC=1;AF=0.05;AN=20;BaseQRankSum=-0.738;DP=320;ExcessHet=3.0103;FS=0;InbreedingCoeff=-0.0526;MLEAC=1;MLEAF=0.05;MQ=60;MQRankSum=0;QD=16.98;ReadPosRankSum=-0.539;SOR=0.458	GT:AD:DP:GQ:PL	0/0:35,0:35:99:0,99,1485	0/0:33,0:33:93:0,93,1395	0/0:28,0:28:81:0,81,1215	0/0:21,0:21:60:0,60,900	0/0:30,0:30:90:0,90,1313	0/0:31,0:31:77:0,77,1193	0/0:45,0:45:99:0,106,1725	0/0:37,0:37:99:0,101,1441	0/0:34,0:34:85:0,85,1279	0/1:13,13:26:99:453,0,483
scaffold_12	748467	.	G	A	483.39	PASS	AC=1;AF=0.05;AN=20;BaseQRankSum=2.53;DP=312;ExcessHet=3.0103;FS=4.084;InbreedingCoeff=-0.0526;MLEAC=1;MLEAF=0.05;MQ=60;MQRankSum=0;QD=20.14;ReadPosRankSum=0.696;SOR=1.88	GT:AD:DP:GQ:PL	0/0:35,0:35:99:0,102,1530	0/0:30,0:30:80:0,80,1145	0/0:28,0:28:71:0,71,1125	0/0:37,0:37:78:0,78,1359	0/0:33,0:33:62:0,62,1302	0/0:37,0:37:99:0,102,1530	0/0:23,0:23:62:0,62,945	0/0:34,0:34:99:0,99,1362	0/0:31,0:31:90:0,90,1350	0/1:11,13:24:99:495,0,330
scaffold_12	831222	.	T	A	500.39	PASS	AC=1;AF=0.05;AN=20;BaseQRankSum=-1.419;DP=267;ExcessHet=3.0103;FS=3.556;InbreedingCoeff=-0.0526;MLEAC=1;MLEAF=0.05;MQ=60;MQRankSum=0;QD=17.87;ReadPosRankSum=-3.158;SOR=1.609	GT:AD:DP:GQ:PL	0/0:30,0:30:90:0,90,1229	0/0:33,0:33:93:0,93,1395	0/0:21,0:21:63:0,63,886	0/1:12,16:28:99:512,0,428	0/0:21,0:21:60:0,60,900	0/0:35,0:35:99:0,99,1485	0/0:29,0:29:81:0,81,1215	0/0:27,0:27:72:0,72,1080	0/0:20,0:20:60:0,60,818	0/0:22,0:22:60:0,60,900
scaffold_12	1069929	.	A	T	647.39	PASS	AC=1;AF=0.05;AN=20;BaseQRankSum=-1.172;DP=301;ExcessHet=3.0103;FS=0;InbreedingCoeff=-0.0526;MLEAC=1;MLEAF=0.05;MQ=60;MQRankSum=0;QD=17.5;ReadPosRankSum=-0.03;SOR=0.744	GT:AD:DP:GQ:PL	0/0:35,0:35:99:0,99,1485	0/0:43,0:43:99:0,99,1649	0/0:25,0:25:72:0,72,1080	0/1:17,20:37:99:659,0,585	0/0:22,0:22:63:0,63,934	0/0:22,0:22:63:0,63,945	0/0:31,0:31:90:0,90,1350	0/0:29,0:29:81:0,81,1215	0/0:35,0:35:99:0,99,1485	0/0:22,0:22:63:0,63,920
scaffold_12	1265282	.	C	T	4055.98	PASS	AC=9;AF=0.45;AN=20;BaseQRankSum=0.329;DP=302;ExcessHet=18.1697;FS=6.643;InbreedingCoeff=-0.8182;MLEAC=9;MLEAF=0.45;MQ=51.08;MQRankSum=0.81;QD=15.54;ReadPosRankSum=0.658;SOR=0.493	GT:AD:DP:GQ:PL	0/1:19,20:39:99:617,0,599	0/1:14,15:29:99:491,0,371	0/1:17,13:30:99:423,0,621	0/0:40,0:40:99:0,109,1577	0/1:14,11:25:99:337,0,500	0/1:15,13:28:99:441,0,492	0/1:11,16:27:99:510,0,404	0/1:15,9:24:99:325,0,500	0/1:16,18:34:99:539,0,518	0/1:14,11:25:99:379,0,521
scaffold_13	82830	.	C	T	779.1	PASS	AC=2;AF=0.1;AN=20;BaseQRankSum=-0.727;DP=285;ExcessHet=3.2451;FS=4.037;InbreedingCoeff=-0.1111;MLEAC=2;MLEAF=0.1;MQ=60;MQRankSum=0;QD=15.58;ReadPosRankSum=0.558;SOR=0.576	GT:AD:DP:GQ:PL	0/0:36,0:36:99:0,99,1485	0/0:36,0:36:99:0,99,1353	0/0:24,0:24:69:0,69,1035	0/0:33,0:33:96:0,96,1440	0/1:13,10:23:99:306,0,435	0/1:13,14:27:99:490,0,501	0/0:31,0:31:72:0,72,1080	0/0:27,0:27:72:0,72,1080	0/0:26,0:26:75:0,75,1125	0/0:22,0:22:60:0,60,900
scaffold_13	99895	.	C	T	943.1	PASS	AC=2;AF=0.1;AN=20;BaseQRankSum=0.882;DP=297;ExcessHet=3.2451;FS=9.23;InbreedingCoeff=-0.1111;MLEAC=2;MLEAF=0.1;MQ=60;MQRankSum=0;QD=16.84;ReadPosRankSum=2.96;SOR=1.163	GT:AD:DP:GQ:PL	0/0:40,0:40:99:0,107,1587	0/0:34,0:34:85:0,85,1270	0/0:20,0:20:57:0,57,855	0/0:31,0:31:80:0,80,1260	0/1:14,12:26:99:443,0,465	0/1:15,15:30:99:517,0,509	0/0:33,0:33:83:0,83,1311	0/0:30,0:30:44:0,44,1038	0/0:25,0:25:59:0,59,1005	0/0:28,0:28:81:0,81,1100
scaffold_13	164864	.	C	T	360.39	PASS	AC=1;AF=0.05;AN=20;BaseQRankSum=-0.666;DP=259;ExcessHet=3.0103;FS=1.74;InbreedingCoeff=-0.0526;MLEAC=1;MLEAF=0.05;MQ=60;MQRankSum=0;QD=17.16;ReadPosRankSum=0.176;SOR=0.991	GT:AD:DP:GQ:PL	0/0:34,0:34:96:0,96,1440	0/0:21,0:21:60:0,60,900	0/0:26,0:26:75:0,75,1101	0/0:27,0:27:72:0,72,1080	0/0:25,0:25:72:0,72,1080	0/0:25,0:25:59:0,59,967	0/0:37,0:37:99:0,101,1530	0/0:23,0:23:69:0,69,978	0/0:20,0:20:60:0,60,789	0/1:11,10:21:99:372,0,405
scaffold_13	681739	.	G	A	1171.1	PASS	AC=2;AF=0.1;AN=20;BaseQRankSum=1.75;DP=310;ExcessHet=3.2451;FS=3.1;InbreedingCoeff=-0.1111;MLEAC=2;MLEAF=0.1;MQ=59.97;MQRankSum=0;QD=16.27;ReadPosRankSum=0.397;SOR=0.868	GT:AD:DP:GQ:PL	0/0:35,0:35:99:0,100,1402	0/0:30,0:30:90:0,90,1136	0/0:26,0:26:72:0,72,1080	0/0:27,0:27:78:0,78,1170	0/1:20,18:38:99:657,0,604	0/1:18,16:34:99:531,0,577	0/0:30,0:30:84:0,84,1260	0/0:23,0:23:63:0,63,945	0/0:34,0:34:96:0,96,1440	0/0:33,0:33:96:0,96,1440
scaffold_13	1110449	.	G	A	398.39	PASS	AC=1;AF=0.05;AN=20;BaseQRankSum=-1.712;DP=313;ExcessHet=3.0103;FS=1.54;InbreedingCoeff=-0.0526;MLEAC=1;MLEAF=0.05;MQ=60;MQRankSum=0;QD=15.32;ReadPosRankSum=0.264;SOR=0.412	GT:AD:DP:GQ:PL	0/0:39,0:39:99:0,101,1440	0/0:21,0:21:47:0,47,848	0/0:22,0:22:60:0,60,900	0/1:10,16:26:99:410,0,296	0/0:37,0:37:99:0,101,1419	0/0:31,0:31:90:0,90,1292	0/0:42,0:42:99:0,111,1557	0/0:25,0:25:72:0,72,1080	0/0:34,0:34:86:0,86,1381	0/0:36,0:36:92:0,92,1316
scaffold_13	1126121	.	C	T	398.39	PASS	AC=1;AF=0.05;AN=20;BaseQRankSum=-1.697;DP=278;ExcessHet=3.0103;FS=0;InbreedingCoeff=-0.0526;MLEAC=1;MLEAF=0.05;MQ=60;MQRankSum=0;QD=17.32;ReadPosRankSum=-0.931;SOR=0.511	GT:AD:DP:GQ:PL	0/0:34,0:34:99:0,99,1467	0/0:36,0:36:99:0,99,1485	0/0:21,0:21:60:0,60,900	0/0:34,0:34:90:0,90,1367	0/0:23,0:23:66:0,66,990	0/0:24,0:24:66:0,66,990	0/0:29,0:29:81:0,81,1215	0/0:21,0:21:60:0,60,900	0/0:32,0:32:80:0,80,1215	0/1:10,13:23:99:410,0,353
scaffold_13	1158307	.	A	T	2326.53	PASS	AC=4;AF=0.2;AN=20;BaseQRankSum=0;DP=303;ExcessHet=4.5998;FS=0.645;InbreedingCoeff=-0.25;MLEAC=4;MLEAF=0.2;MQ=60;MQRankSum=0;QD=17.76;ReadPosRankSum=-0.41;SOR=0.784	GT:AD:DP:GQ:PL	0/1:17,19:36:99:651,0,615	0/1:15,19:34:99:659,0,512	0/1:9,14:23:99:541,0,329	0/0:29,0:29:84:0,84,1260	0/0:37,0:37:99:0,101,1441	0/0:32,0:32:90:0,90,1350	0/1:23,15:38:99:496,0,863	0/0:25,0:25:72:0,72,953	0/0:27,0:27:81:0,81,1028	0/0:22,0:22:63:0,63,945
scaffold_13	1182178	.	G	A	645.39	PASS	AC=1;AF=0.05;AN=20;BaseQRankSum=-2.721;DP=298;ExcessHet=3.0103;FS=0;InbreedingCoeff=-0.0526;MLEAC=1;MLEAF=0.05;MQ=60;MQRankSum=0;QD=15.37;ReadPosRankSum=-0.911;SOR=0.85	GT:AD:DP:GQ:PL	0/0:36,0:36:99:0,105,1567	0/0:32,0:32:90:0,90,1350	0/0:22,0:22:63:0,63,945	0/1:19,23:42:99:657,0,664	0/0:27,0:27:81:0,81,1136	0/0:25,0:25:72:0,72,1080	0/0:38,0:38:99:0,101,1435	0/0:22,0:22:66:0,66,906	0/0:24,0:24:69:0,69,1035	0/0:30,0:30:81:0,81,1215
scaffold_14	117624	.	C	T	1608.41	PASS	AC=3;AF=0.15;AN=20;BaseQRankSum=-0.227;DP=312;ExcessHet=3.7566;FS=0.784;InbreedingCoeff=-0.1765;MLEAC=3;MLEAF=0.15;MQ=60;MQRankSum=0;QD=17.48;ReadPosRankSum=0.094;SOR=0.787	GT:AD:DP:GQ:PL	0/1:16,15:31:99:567,0,546	0/1:12,21:33:99:697,0,425	0/1:17,11:28:99:364,0,604	0/0:39,0:39:99:0,103,1520	0/0:27,0:27:81:0,81,1092	0/0:27,0:27:55:0,55,1133	0/0:39,0:39:99:0,101,1462	0/0:37,0:37:99:0,102,1530	0/0:26,0:26:30:0,30,841	0/0:24,0:24:69:0,69,1035
scaffold_14	215070	.	G	A	930.1	PASS	AC=2;AF=0.1;AN=20;BaseQRankSum=0.682;DP=302;ExcessHet=3.2451;FS=0;InbreedingCoeff=-0.1111;MLEAC=2;MLEAF=0.1;MQ=60;MQRankSum=0;QD=16.91;ReadPosRankSum=-0.092;SOR=0.784	GT:AD:DP:GQ:PL	0/0:38,0:38:99:0,99,1485	0/0:25,0:25:72:0,72,1080	0/0:21,0:21:60:0,60,900	0/0:36,0:36:92:0,92,1410	0/1:12,11:23:99:405,0,395	0/1:16,16:32:99:542,0,549	0/0:31,0:31:90:0,90,1350	0/0:25,0:25:72:0,72,1030	0/0:37,0:37:99:0,104,1507	0/0:33,0:33:99:0,99,1385
scaffold_14	290937	.	G	A	364.39	PASS	AC=1;AF=0.05;AN=20;BaseQRankSum=-0.507;DP=302;ExcessHet=3.0103;FS=1.66;InbreedingCoeff=-0.0526;MLEAC=1;MLEAF=0.05;MQ=60;MQRankSum=0;QD=15.18;ReadPosRankSum=-0.869;SOR=0.591	GT:AD:DP:GQ:PL	0/0:29,0:29:81:0,81,1215	0/0:40,0:40:99:0,105,1511	0/0:27,0:27:71:0,71,1080	0/1:13,11:24:99:376,0,454	0/0:37,0:37:99:0,101,1498	0/0:36,0:36:92:0,92,1405	0/0:35,0:35:99:0,99,1310	0/0:24,0:24:63:0,63,945	0/0:25,0:25:60:0,60,900	0/0:25,0:25:63:0,63,945
scaffold_14	296409	.	C	T	473.39	PASS	AC=1;AF=0.05;AN=20;BaseQRankSum=-1.53;DP=278;ExcessHet=3.0103;FS=0;InbreedingCoeff=-0.0526;MLEAC=1;MLEAF=0.05;MQ=60;MQRankSum=0;QD=21.52;ReadPosRankSum=2.29;SOR=0.804	GT:AD:DP:GQ:PL	0/0:34,0:34:70:0,70,1235	0/0:35,0:35:96:0,96,1440	0/0:21,0:21:54:0,54,810	0/1:8,14:22:99:485,0,291	0/0:36,0:36:92:0,92,1355	0/0:23,0:23:60:0,60,900	0/0:37,0:37:94:0,94,1416	0/0:27,0:27:71:0,71,1080	0/0:23,0:23:63:0,63,945	0/0:20,0:20:57:0,57,855
scaffold_14	407382	.	G	A	459.39	PASS	AC=1;AF=0.05;AN=20;BaseQRankSum=-0.5;DP=339;ExcessHet=3.0103;FS=1.536;InbreedingCoeff=-0.0526;MLEAC=1;MLEAF=0.05;MQ=60;MQRankSum=0;QD=15.84;ReadPosRankSum=-0.461;SOR=1.27	GT:AD:DP:GQ:PL	0/0:36,0:36:99:0,99,1388	0/0:39,0:39:99:0,101,1471	0/0:30,0:30:90:0,90,1276	0/1:16,13:29:99:471,0,592	0/0:38,0:38:99:0,101,1522	0/0:29,0:29:83:0,83,1216	0/0:34,0:34:99:0,102,1359	0/0:34,0:34:99:0,99,1485	0/0:35,0:35:99:0,102,1479	0/0:35,0:35:99:0,99,1335
scaffold_14	484313	.	G	A	1125.1	PASS	AC=2;AF=0.1;AN=20;BaseQRankSum=0.102;DP=311;ExcessHet=3.2451;FS=5.013;InbreedingCoeff=-0.1111;MLEAC=2;MLEAF=0.1;MQ=60;MQRankSum=0;QD=17.86;ReadPosRankSum=1.54;SOR=0.63	GT:AD:DP:GQ:PL	0/0:39,0:39:99:0,102,1535	0/0:30,0:30:80:0,80,1260	0/0:23,0:23:69:0,69,899	0/0:31,0:31:90:0,90,1350	0/1:21,13:34:99:383,0,684	0/1:9,20:29:99:759,0,308	0/0:29,0:29:80:0,80,1215	0/0:34,0:34:96:0,96,1440	0/0:32,0:32:93:0,93,1395	0/0:29,0:29:81:0,81,1215
scaffold_14	846008	.	C	A	1513.1	PASS	AC=2;AF=0.1;AN=20;BaseQRankSum=0.919;DP=312;ExcessHet=3.2451;FS=6.315;InbreedingCoeff=-0.1111;MLEAC=2;MLEAF=0.1;MQ=60;MQRankSum=0;QD=21.02;ReadPosRankSum=0.734;SOR=0.444	GT:AD:DP:GQ:PL	0/0:36,0:36:99:0,99,1530	0/0:37,0:37:99:0,101,1506	0/0:24,0:24:56:0,56,953	0/0:37,0:37:99:0,100,1445	0/1:15,22:37:99:766,0,505	0/1:15,20:35:99:764,0,476	0/0:27,0:27:75:0,75,1125	0/0:30,0:30:87:0,87,1305	0/0:22,0:22:63:0,63,934	0/0:27,0:27:71:0,71,1093
scaffold_15	10517	.	A	T	10809	PASS	AC=12;AF=0.6;AN=20;BaseQRankSum=-0.424;DP=289;ExcessHet=13.3984;FS=2.228;InbreedingCoeff=-0.6665;MLEAC=12;MLEAF=0.6;MQ=52.15;MQRankSum=0.715;QD=33.01;ReadPosRankSum=-1.067;SOR=0.505	GT:AD:DP:GQ:PGT:PID:PL:PS	0|1:8,32:40:99:0|1:10496_A_G:1320,0,240:10496	0|1:3,17:20:72:0|1:10496_A_G:747,0,72:10496	0|1:5,21:26:99:0|1:10496_A_G:879,0,144:10496	0|1:3,25:28:51:0|1:10496_A_G:1041,0,51:10496	0|1:3,30:33:30:0|1:10496_A_G:1335,0,30:10496	0|1:8,23:31:99:0|1:10496_A_G:942,0,267:10496	1|1:0,25:25:78:1|1:10496_A_G:1170,78,0:10496	1|1:1,28:29:42:1|1:10496_A_G:1206,42,0:10496	0|1:3,29:32:36:0|1:10496_A_G:1251,0,36:10496	0|1:3,22:25:60:0|1:10496_A_G:915,0,60:10496
scaffold_15	68175	.	T	C	11135.7	PASS	AC=18;AF=0.9;AN=20;BaseQRankSum=0.351;DP=311;ExcessHet=3.2451;FS=5.846;InbreedingCoeff=-0.1111;MLEAC=18;MLEAF=0.9;MQ=59.94;MQRankSum=0;QD=29.69;ReadPosRankSum=0.354;SOR=0.598	GT:AD:DP:GQ:PGT:PID:PL:PS	1/1:0,49:49:99:.:.:1942,147,0:.	1/1:0,20:20:60:.:.:884,60,0:.	1|1:0,30:30:90:1|1:68165_A_C:1197,90,0:68165	1/1:0,28:28:84:.:.:1110,84,0:.	0/1:18,23:41:99:.:.:787,0,612:.	0/1:13,12:25:99:.:.:426,0,496:.	1/1:0,37:37:99:.:.:1548,111,0:.	1/1:0,24:24:72:.:.:971,72,0:.	1/1:0,28:28:84:.:.:1159,84,0:.	1/1:0,26:26:78:.:.:1074,78,0:.
scaffold_15	184288	.	G	A	443.39	PASS	AC=1;AF=0.05;AN=20;BaseQRankSum=0.036;DP=307;ExcessHet=3.0103;FS=7.144;InbreedingCoeff=-0.0526;MLEAC=1;MLEAF=0.05;MQ=60;MQRankSum=0;QD=18.47;ReadPosRankSum=0.694;SOR=0.072	GT:AD:DP:GQ:PL	0/0:41,0:41:78:0,78,1689	0/0:27,0:27:81:0,81,1080	0/0:21,0:21:60:0,60,885	0/0:41,0:41:99:0,106,1649	0/0:30,0:30:81:0,81,1215	0/0:26,0:26:75:0,75,1125	0/0:31,0:31:90:0,90,1247	0/0:34,0:34:90:0,90,1350	0/0:32,0:32:84:0,84,1260	0/1:12,12:24:99:455,0,419
scaffold_15	516429	.	T	A	4695.98	PASS	AC=9;AF=0.45;AN=20;BaseQRankSum=0.74;DP=321;ExcessHet=18.1697;FS=3.914;InbreedingCoeff=-0.8182;MLEAC=9;MLEAF=0.45;MQ=59.99;MQRankSum=0;QD=16.77;ReadPosRankSum=-0.184;SOR=0.682	GT:AD:DP:GQ:PL	0/1:15,20:35:99:664,0,471	0/1:12,13:25:99:425,0,386	0/1:13,15:28:99:420,0,433	0/0:38,0:38:99:0,99,1485	0/1:24,20:44:99:616,0,754	0/1:19,9:28:99:319,0,528	0/1:13,16:29:99:524,0,386	0/1:16,17:33:99:600,0,494	0/1:13,18:31:99:679,0,439	0/1:13,14:27:99:455,0,381
scaffold_15	689314	.	G	T	1172.1	PASS	AC=2;AF=0.1;AN=20;BaseQRankSum=1.06;DP=307;ExcessHet=3.2451;FS=11.272;InbreedingCoeff=-0.1111;MLEAC=2;MLEAF=0.1;MQ=60;MQRankSum=0;QD=18.6;ReadPosRankSum=-0.347;SOR=0.679	GT:AD:DP:GQ:PL	0/0:35,0:35:99:0,105,1424	0/0:30,0:30:90:0,90,1287	0/0:35,0:35:99:0,100,1382	0/0:24,0:24:72:0,72,926	0/1:19,21:40:99:760,0,610	0/1:9,14:23:99:429,0,337	0/0:32,0:32:93:0,93,1395	0/0:32,0:32:90:0,90,1350	0/0:34,0:34:99:0,99,1393	0/0:22,0:22:57:0,57,855
scaffold_15	863095	.	T	C	5387.98	PASS	AC=9;AF=0.45;AN=20;BaseQRankSum=-0.378;DP=313;ExcessHet=18.1697;FS=4.711;InbreedingCoeff=-0.8182;MLEAC=9;MLEAF=0.45;MQ=60;MQRankSum=0;QD=18.97;ReadPosRankSum=-0.377;SOR=0.968	GT:AD:DP:GQ:PL	0/1:23,23:46:99:815,0,802	0/1:13,15:28:99:475,0,406	0/1:9,15:24:99:526,0,309	0/0:25,0:25:69:0,69,1035	0/1:7,18:25:99:685,0,240	0/1:9,21:30:99:789,0,263	0/1:20,27:47:99:849,0,641	0/1:13,9:22:99:286,0,447	0/1:18,19:37:99:671,0,625	0/1:14,11:25:99:298,0,517
scaffold_16	60346	.	G	A	2141.53	PASS	AC=4;AF=0.2;AN=20;BaseQRankSum=-0.4;DP=258;ExcessHet=4.5998;FS=3.578;InbreedingCoeff=-0.25;MLEAC=4;MLEAF=0.2;MQ=60;MQRankSum=0;QD=19.83;ReadPosRankSum=-0.04;SOR=0.993	GT:AD:DP:GQ:PL	0/1:11,19:30:99:691,0,341	0/1:7,14:21:99:478,0,245	0/1:15,16:31:99:556,0,540	0/0:28,0:28:72:0,72,1107	0/0:32,0:32:90:0,90,1350	0/0:26,0:26:72:0,72,1080	0/1:14,12:26:99:437,0,529	0/0:20,0:20:60:0,60,716	0/0:23,0:23:53:0,53,859	0/0:21,0:21:54:0,54,810
scaffold_16	330383	.	T	C	1925.53	PASS	AC=4;AF=0.2;AN=20;BaseQRankSum=-0.183;DP=306;ExcessHet=4.5998;FS=2.355;InbreedingCoeff=-0.25;MLEAC=4;MLEAF=0.2;MQ=60;MQRankSum=0;QD=15.53;ReadPosRankSum=-0.282;SOR=0.945	GT:AD:DP:GQ:PL	0/1:27,14:41:99:411,0,1034	0/1:16,17:33:99:664,0,425	0/1:10,11:21:99:380,0,384	0/0:39,0:39:99:0,104,1575	0/0:37,0:37:99:0,99,1485	0/0:20,0:20:44:0,44,780	0/1:16,13:29:99:491,0,626	0/0:25,0:25:72:0,72,1080	0/0:33,0:33:93:0,93,1395	0/0:26,0:26:72:0,72,1080
scaffold_16	370987	.	T	C	562.39	PASS	AC=1;AF=0.05;AN=20;BaseQRankSum=0.306;DP=283;ExcessHet=3.0103;FS=4.043;InbreedingCoeff=-0.0526;MLEAC=1;MLEAF=0.05;MQ=60;MQRankSum=0;QD=22.5;ReadPosRankSum=-0.146;SOR=1.739	GT:AD:DP:GQ:PL	0/0:40,0:40:99:0,107,1661	0/0:27,0:27:72:0,72,1080	0/0:20,0:20:57:0,57,855	0/0:28,0:28:57:0,57,1008	0/0:35,0:35:89:0,89,1355	0/0:21,0:21:60:0,60,900	0/0:33,0:33:84:0,84,1260	0/0:28,0:28:81:0,81,1176	0/0:26,0:26:72:0,72,1080	0/1:8,17:25:99:574,0,267
scaffold_16	524582	.	G	A	4003.98	PASS	AC=9;AF=0.45;AN=20;BaseQRankSum=-0.107;DP=296;ExcessHet=18.1697;FS=0.965;InbreedingCoeff=-0.8182;MLEAC=9;MLEAF=0.45;MQ=59.66;MQRankSum=0.727;QD=15.76;ReadPosRankSum=0.154;SOR=0.61	GT:AD:DP:GQ:PL	0/1:19,30:49:99:885,0,655	0/1:18,10:28:99:326,0,644	0/1:13,8:21:99:267,0,477	0/0:39,0:39:99:0,108,1620	0/1:10,13:23:99:413,0,302	0/1:11,10:21:99:362,0,424	0/1:13,19:32:99:643,0,433	0/1:21,9:30:99:227,0,705	0/1:13,10:23:99:338,0,428	0/1:11,16:27:99:549,0,354
scaffold_16	570868	.	T	C	1007.1	PASS	AC=2;AF=0.1;AN=20;BaseQRankSum=0.956;DP=298;ExcessHet=3.2451;FS=0;InbreedingCoeff=-0.1111;MLEAC=2;MLEAF=0.1;MQ=60;MQRankSum=0;QD=16.51;ReadPosRankSum=0.974;SOR=0.818	GT:AD:DP:GQ:PL	0/0:40,0:40:99:0,99,1459	0/0:29,0:29:81:0,81,1215	0/0:31,0:31:90:0,90,1350	0/0:35,0:35:93:0,93,1395	0/1:22,12:34:99:418,0,788	0/1:11,16:27:99:606,0,376	0/0:32,0:32:90:0,90,1350	0/0:21,0:21:60:0,60,900	0/0:28,0:28:68:0,68,1029	0/0:21,0:21:57:0,57,855
scaffold_16	659066	.	A	C	2305.53	PASS	AC=4;AF=0.2;AN=20;BaseQRankSum=0.957;DP=255;ExcessHet=4.5998;FS=1.597;InbreedingCoeff=-0.25;MLEAC=4;MLEAF=0.2;MQ=60;MQRankSum=0;QD=21.35;ReadPosRankSum=0.284;SOR=0.544	GT:AD:DP:GQ:PL	0/1:8,26:34:99:872,0,216	0/1:9,13:22:99:507,0,324	0/1:13,10:23:99:363,0,391	0/0:26,0:26:72:0,72,1080	0/0:26,0:26:72:0,72,1014	0/0:22,0:22:60:0,60,900	0/1:11,18:29:99:584,0,357	0/0:27,0:27:81:0,81,1049	0/0:21,0:21:60:0,60,882	0/0:21,0:21:60:0,60,900
scaffold_16	832046	.	G	A	1290.1	PASS	AC=2;AF=0.1;AN=20;BaseQRankSum=-0.984;DP=323;ExcessHet=3.2451;FS=2.133;InbreedingCoeff=-0.1111;MLEAC=2;MLEAF=0.1;MQ=60;MQRankSum=0;QD=20.48;ReadPosRankSum=1.08;SOR=0.451	GT:AD:DP:GQ:PL	0/0:40,0:40:99:0,102,1575	0/0:38,0:38:99:0,108,1620	0/0:21,0:21:57:0,57,855	0/0:38,0:38:99:0,101,1443	0/1:15,24:39:99:864,0,536	0/1:12,12:24:99:443,0,465	0/0:24,0:24:72:0,72,954	0/0:32,0:32:90:0,90,1350	0/0:36,0:36:90:0,90,1350	0/0:30,0:30:90:0,90,1189
scaffold_16	876161	.	G	A	605.39	PASS	AC=1;AF=0.05;AN=20;BaseQRankSum=0.576;DP=311;ExcessHet=3.0103;FS=1.236;InbreedingCoeff=-0.0526;MLEAC=1;MLEAF=0.05;MQ=60;MQRankSum=0;QD=15.52;ReadPosRankSum=1.38;SOR=0.818	GT:AD:DP:GQ:PL	0/0:35,0:35:99:0,101,1427	0/0:25,0:25:72:0,72,1080	0/0:35,0:35:99:0,102,1530	0/0:35,0:35:99:0,99,1485	0/0:31,0:31:90:0,90,1350	0/0:25,0:25:75:0,75,992	0/0:34,0:34:99:0,99,1372	0/0:26,0:26:41:0,41,996	0/0:26,0:26:72:0,72,1080	0/1:19,20:39:99:617,0,537
scaffold_16	1053051	.	C	T	2295.53	PASS	AC=4;AF=0.2;AN=20;BaseQRankSum=0.085;DP=283;ExcessHet=4.5998;FS=0.692;InbreedingCoeff=-0.25;MLEAC=4;MLEAF=0.2;MQ=60;MQRankSum=0;QD=18.97;ReadPosRankSum=-0.388;SOR=0.582	GT:AD:DP:GQ:PL	0/1:23,29:52:99:1015,0,738	0/1:13,14:27:99:400,0,420	0/1:7,15:22:99:541,0,209	0/0:27,0:27:72:0,72,1080	0/0:33,0:33:90:0,90,1350	0/0:22,0:22:57:0,57,855	0/1:10,10:20:99:360,0,364	0/0:21,0:21:63:0,63,807	0/0:28,0:28:81:0,81,1215	0/0:31,0:31:90:0,90,1191
scaffold_18	327163	.	C	T	528.39	PASS	AC=1;AF=0.05;AN=20;BaseQRankSum=-2.146;DP=332;ExcessHet=3.0103;FS=7.402;InbreedingCoeff=-0.0526;MLEAC=1;MLEAF=0.05;MQ=60;MQRankSum=0;QD=22.97;ReadPosRankSum=-0.368;SOR=2.001	GT:AD:DP:GQ:PL	0/0:33,0:33:99:0,99,1355	0/1:7,16:23:99:540,0,243	0/0:24,0:24:55:0,55,890	0/0:43,0:43:99:0,106,1727	0/0:40,0:40:99:0,104,1531	0/0:33,0:33:93:0,93,1395	0/0:35,0:35:99:0,99,1485	0/0:35,0:35:99:0,99,1485	0/0:32,0:32:81:0,81,1215	0/0:34,0:34:99:0,99,1485
scaffold_18	460423	.	C	T	1239.1	PASS	AC=2;AF=0.1;AN=20;BaseQRankSum=-1.301;DP=294;ExcessHet=3.2451;FS=2.316;InbreedingCoeff=-0.1111;MLEAC=2;MLEAF=0.1;MQ=60;MQRankSum=0;QD=20.31;ReadPosRankSum=0.398;SOR=1.148	GT:AD:DP:GQ:PL	0/0:30,0:30:81:0,81,1215	0/0:37,0:37:99:0,102,1530	0/0:22,0:22:63:0,63,945	0/0:27,0:27:81:0,81,1076	0/1:16,21:37:99:689,0,606	0/1:8,16:24:99:567,0,277	0/0:30,0:30:84:0,84,1260	0/0:22,0:22:60:0,60,900	0/0:30,0:30:90:0,90,1241	0/0:35,0:35:99:0,99,1428
scaffold_18	561166	.	G	A	536.39	PASS	AC=1;AF=0.05;AN=20;BaseQRankSum=-0.695;DP=316;ExcessHet=3.0103;FS=0;InbreedingCoeff=-0.0526;MLEAC=1;MLEAF=0.05;MQ=60;MQRankSum=0;QD=17.88;ReadPosRankSum=-0.25;SOR=0.665	GT:AD:DP:GQ:PL	0/0:41,0:41:99:0,99,1665	0/0:36,0:36:50:0,50,1233	0/0:30,0:30:58:0,58,1099	0/0:25,0:25:72:0,72,1080	0/0:31,0:31:90:0,90,1350	0/0:32,0:32:90:0,90,1350	0/0:34,0:34:96:0,96,1440	0/0:29,0:29:80:0,80,1181	0/0:27,0:27:78:0,78,1170	0/1:14,16:30:99:548,0,515
scaffold_18	609785	.	G	A	602.39	PASS	AC=1;AF=0.05;AN=20;BaseQRankSum=-1.518;DP=339;ExcessHet=3.0103;FS=1.465;InbreedingCoeff=-0.0526;MLEAC=1;MLEAF=0.05;MQ=60;MQRankSum=0;QD=18.25;ReadPosRankSum=0.719;SOR=1.112	GT:AD:DP:GQ:PL	0/0:34,0:34:99:0,99,1485	0/0:33,0:33:99:0,99,1417	0/0:30,0:30:90:0,90,1299	0/0:38,0:38:99:0,107,1490	0/0:41,0:41:99:0,107,1620	0/0:40,0:40:99:0,102,1530	0/0:37,0:37:99:0,101,1493	0/0:23,0:23:69:0,69,942	0/0:30,0:30:90:0,90,1297	0/1:13,20:33:99:614,0,437
scaffold_18	699915	.	C	A	590.39	PASS	AC=1;AF=0.05;AN=20;BaseQRankSum=-0.701;DP=309;ExcessHet=3.0103;FS=1.34;InbreedingCoeff=-0.0526;MLEAC=1;MLEAF=0.05;MQ=60;MQRankSum=0;QD=18.45;ReadPosRankSum=-0.837;SOR=0.473	GT:AD:DP:GQ:PL	0/0:34,0:34:93:0,93,1395	0/0:35,0:35:99:0,99,1439	0/0:25,0:25:75:0,75,1075	0/1:14,18:32:99:602,0,497	0/0:34,0:34:99:0,99,1485	0/0:28,0:28:75:0,75,1125	0/0:27,0:27:75:0,75,1125	0/0:29,0:29:81:0,81,1215	0/0:41,0:41:99:0,109,1587	0/0:24,0:24:55:0,55,838
scaffold_18	966656	.	G	A	1289.1	PASS	AC=2;AF=0.1;AN=20;BaseQRankSum=0.951;DP=312;ExcessHet=3.2451;FS=5.768;InbreedingCoeff=-0.1111;MLEAC=2;MLEAF=0.1;MQ=60;MQRankSum=0;QD=23.44;ReadPosRankSum=-0.465;SOR=1.119	GT:AD:DP:GQ:PL	0/0:37,0:37:95:0,95,1480	0/0:31,0:31:90:0,90,1350	0/0:26,0:26:72:0,72,1080	0/0:32,0:32:90:0,90,1350	0/1:12,16:28:99:632,0,434	0/1:9,18:27:99:674,0,277	0/0:37,0:37:99:0,101,1530	0/0:30,0:30:90:0,90,1185	0/0:34,0:34:90:0,90,1350	0/0:28,0:28:78:0,78,1170
scaffold_19	172784	.	T	A	1093.1	PASS	AC=2;AF=0.1;AN=20;BaseQRankSum=-0.13;DP=282;ExcessHet=3.2451;FS=0;InbreedingCoeff=-0.1111;MLEAC=2;MLEAF=0.1;MQ=60;MQRankSum=0;QD=18.53;ReadPosRankSum=-0.565;SOR=0.722	GT:AD:DP:GQ:PL	0/0:43,0:43:99:0,108,1717	0/0:33,0:33:99:0,99,1356	0/0:23,0:23:69:0,69,918	0/0:23,0:23:60:0,60,900	0/1:17,13:30:99:399,0,663	0/1:10,19:29:99:711,0,352	0/0:26,0:26:71:0,71,1080	0/0:23,0:23:69:0,69,906	0/0:21,0:21:60:0,60,900	0/0:30,0:30:90:0,90,1266
scaffold_19	362203	.	G	A	1177.1	PASS	AC=2;AF=0.1;AN=20;BaseQRankSum=-0.232;DP=311;ExcessHet=3.2451;FS=1.016;InbreedingCoeff=-0.1111;MLEAC=2;MLEAF=0.1;MQ=60;MQRankSum=0;QD=20.29;ReadPosRankSum=1.66;SOR=0.54	GT:AD:DP:GQ:PL	0/0:37,0:37:99:0,105,1575	0/0:35,0:35:96:0,96,1440	0/0:31,0:31:47:0,47,1115	0/0:31,0:31:80:0,80,1215	0/1:9,22:31:99:710,0,279	0/1:13,14:27:99:484,0,450	0/0:35,0:35:96:0,96,1440	0/0:30,0:30:90:0,90,1323	0/0:34,0:34:95:0,95,1397	0/0:20,0:20:60:0,60,839
scaffold_19	366123	.	G	A	689.39	PASS	AC=1;AF=0.05;AN=20;BaseQRankSum=-1.002;DP=309;ExcessHet=3.0103;FS=4.655;InbreedingCoeff=-0.0526;MLEAC=1;MLEAF=0.05;MQ=60;MQRankSum=0;QD=18.14;ReadPosRankSum=-0.527;SOR=0.255	GT:AD:DP:GQ:PL	0/0:36,0:36:62:0,62,1335	0/0:28,0:28:81:0,81,1215	0/0:29,0:29:84:0,84,1227	0/1:18,20:38:99:701,0,654	0/0:33,0:33:72:0,72,1289	0/0:32,0:32:90:0,90,1350	0/0:28,0:28:81:0,81,1215	0/0:25,0:25:72:0,72,1052	0/0:38,0:38:99:0,100,1434	0/0:21,0:21:60:0,60,869
scaffold_19	469229	.	A	T	372.39	PASS	AC=1;AF=0.05;AN=20;BaseQRankSum=-0.807;DP=286;ExcessHet=3.0103;FS=0;InbreedingCoeff=-0.0526;MLEAC=1;MLEAF=0.05;MQ=60;MQRankSum=0;QD=15.52;ReadPosRankSum=0.551;SOR=0.631	GT:AD:DP:GQ:PL	0/0:39,0:39:99:0,107,1607	0/0:22,0:22:63:0,63,945	0/0:23,0:23:66:0,66,990	0/0:24,0:24:69:0,69,1035	0/0:37,0:37:99:0,105,1575	0/0:35,0:35:99:0,99,1485	0/0:20,0:20:60:0,60,794	0/0:34,0:34:91:0,91,1395	0/0:26,0:26:70:0,70,1059	0/1:11,13:24:99:384,0,364
scaffold_19	547273	.	G	A	398.39	PASS	AC=1;AF=0.05;AN=20;BaseQRankSum=0.081;DP=297;ExcessHet=3.0103;FS=4.01;InbreedingCoeff=-0.0527;MLEAC=1;MLEAF=0.05;MQ=60;MQRankSum=0;QD=18.97;ReadPosRankSum=-0.392;SOR=1.675	GT:AD:DP:GQ:PL	0/0:26,0:26:71:0,71,1080	0/0:32,0:32:96:0,96,1230	0/0:21,0:21:30:0,30,736	0/0:22,0:22:60:0,60,900	0/0:31,0:31:84:0,84,1260	0/0:41,0:41:99:0,100,1620	0/0:43,0:43:99:0,113,1642	0/0:27,0:27:35:0,35,1010	0/0:33,0:33:90:0,90,1350	0/1:9,12:21:99:410,0,304
scaffold_19	935130	.	G	T	1307.41	PASS	AC=3;AF=0.15;AN=20;BaseQRankSum=0.247;DP=288;ExcessHet=3.7566;FS=3.089;InbreedingCoeff=-0.1765;MLEAC=3;MLEAF=0.15;MQ=60;MQRankSum=0;QD=16.98;ReadPosRankSum=1.04;SOR=1.145	GT:AD:DP:GQ:PL	0/1:10,12:22:99:467,0,377	0/1:18,13:31:99:484,0,703	0/1:13,11:24:99:376,0,426	0/0:35,0:35:64:0,64,1427	0/0:32,0:32:80:0,80,1248	0/0:23,0:23:57:0,57,855	0/0:40,0:40:99:0,103,1599	0/0:32,0:32:70:0,70,1323	0/0:22,0:22:60:0,60,900	0/0:26,0:26:45:0,45,1050
scaffold_19	956768	.	C	T	524.39	PASS	AC=1;AF=0.05;AN=20;BaseQRankSum=-1.81;DP=291;ExcessHet=3.0103;FS=0;InbreedingCoeff=-0.0526;MLEAC=1;MLEAF=0.05;MQ=60;MQRankSum=0;QD=20.17;ReadPosRankSum=0.106;SOR=0.481	GT:AD:DP:GQ:PL	0/0:29,0:29:78:0,78,1170	0/0:34,0:34:90:0,90,1350	0/0:27,0:27:65:0,65,1128	0/1:10,16:26:99:536,0,364	0/0:33,0:33:84:0,84,1260	0/0:28,0:28:75:0,75,1125	0/0:35,0:35:99:0,99,1393	0/0:22,0:22:63:0,63,945	0/0:27,0:27:72:0,72,1080	0/0:30,0:30:84:0,84,1260
scaffold_20	295563	.	G	C	451.39	PASS	AC=1;AF=0.05;AN=20;BaseQRankSum=-0.465;DP=301;ExcessHet=3.0103;FS=0;InbreedingCoeff=-0.0526;MLEAC=1;MLEAF=0.05;MQ=60;MQRankSum=0;QD=18.81;ReadPosRankSum=-1.432;SOR=0.673	GT:AD:DP:GQ:PL	0/0:38,0:38:99:0,100,1530	0/0:31,0:31:87:0,87,1305	0/0:23,0:23:57:0,57,855	0/0:32,0:32:84:0,84,1260	0/0:30,0:30:90:0,90,1283	0/0:28,0:28:81:0,81,1194	0/0:36,0:36:99:0,99,1485	0/0:29,0:29:81:0,81,1215	0/0:30,0:30:80:0,80,1260	0/1:9,15:24:99:463,0,271
scaffold_20	312083	.	G	A	614.39	PASS	AC=1;AF=0.05;AN=20;BaseQRankSum=0.187;DP=309;ExcessHet=3.0103;FS=1.599;InbreedingCoeff=-0.0526;MLEAC=1;MLEAF=0.05;MQ=60;MQRankSum=0;QD=22.76;ReadPosRankSum=1.36;SOR=0.387	GT:AD:DP:GQ:PL	0/0:39,0:39:99:0,100,1546	0/0:33,0:33:90:0,90,1350	0/0:22,0:22:63:0,63,798	0/0:34,0:34:90:0,90,1350	0/0:41,0:41:99:0,109,1572	0/0:26,0:26:72:0,72,1080	0/0:35,0:35:99:0,102,1470	0/0:24,0:24:63:0,63,945	0/0:28,0:28:68:0,68,1150	0/1:10,17:27:99:626,0,318
scaffold_20	424673	.	G	A	480.39	PASS	AC=1;AF=0.05;AN=20;BaseQRankSum=1.24;DP=316;ExcessHet=3.0103;FS=3.628;InbreedingCoeff=-0.0526;MLEAC=1;MLEAF=0.05;MQ=60;MQRankSum=0;QD=19.22;ReadPosRankSum=1.14;SOR=1.034	GT:AD:DP:GQ:PL	0/0:36,0:36:99:0,99,1577	0/0:38,0:38:99:0,111,1665	0/0:23,0:23:69:0,69,977	0/0:34,0:34:90:0,90,1350	0/0:33,0:33:92:0,92,1393	0/0:30,0:30:84:0,84,1260	0/0:29,0:29:81:0,81,1199	0/0:31,0:31:87:0,87,1305	0/0:37,0:37:95:0,95,1414	0/1:12,13:25:99:492,0,421
scaffold_20	755366	.	T	C	7930.94	PASS	AC=8;AF=0.4;AN=20;BaseQRankSum=2.5;DP=562;ExcessHet=13.3984;FS=0.523;InbreedingCoeff=-0.6667;MLEAC=8;MLEAF=0.4;MQ=59.43;MQRankSum=-1.498;QD=17.09;ReadPosRankSum=1.08;SOR=0.752	GT:AD:DP:GQ:PL	0/1:46,5:51:56:56,0,1576	0/1:26,51:77:99:2020,0,824	0/1:24,6:30:99:145,0,818	0/0:28,0:28:42:0,42,1070	0/1:33,29:62:99:1048,0,1075	0/1:25,11:36:99:383,0,916	0/1:39,38:77:99:1398,0,1359	0/1:21,56:77:99:2230,0,512	0/1:35,19:54:99:662,0,1137	0/0:20,0:20:60:0,60,810
scaffold_20	800007	.	C	T	764.39	PASS	AC=1;AF=0.05;AN=20;BaseQRankSum=-0.98;DP=292;ExcessHet=3.0103;FS=5.284;InbreedingCoeff=-0.0526;MLEAC=1;MLEAF=0.05;MQ=60;MQRankSum=0;QD=22.48;ReadPosRankSum=-0.195;SOR=1.454	GT:AD:DP:GQ:PL	0/0:38,0:38:98:0,98,1425	0/0:27,0:27:78:0,78,1170	0/0:21,0:21:63:0,63,879	0/1:13,21:34:99:776,0,477	0/0:35,0:35:99:0,99,1485	0/0:23,0:23:66:0,66,990	0/0:36,0:36:99:0,99,1485	0/0:23,0:23:62:0,62,990	0/0:30,0:30:74:0,74,1170	0/0:24,0:24:66:0,66,990
scaffold_21	8139	.	G	A	621.39	PASS	AC=1;AF=0.05;AN=20;BaseQRankSum=0.621;DP=299;ExcessHet=3.0103;FS=0;InbreedingCoeff=-0.0526;MLEAC=1;MLEAF=0.05;MQ=60;MQRankSum=0;QD=18.83;ReadPosRankSum=2.36;SOR=0.804	GT:AD:DP:GQ:PL	0/0:39,0:39:99:0,108,1620	0/0:31,0:31:90:0,90,1337	0/0:26,0:26:75:0,75,1088	0/1:16,17:33:99:633,0,564	0/0:36,0:36:99:0,102,1530	0/0:24,0:24:72:0,72,974	0/0:30,0:30:90:0,90,1147	0/0:22,0:22:63:0,63,945	0/0:26,0:26:78:0,78,1076	0/0:32,0:32:81:0,81,1215
scaffold_21	447820	.	G	A	952.1	PASS	AC=2;AF=0.1;AN=20;BaseQRankSum=1.41;DP=315;ExcessHet=3.2451;FS=3.707;InbreedingCoeff=-0.1111;MLEAC=2;MLEAF=0.1;MQ=60;MQRankSum=0;QD=16.42;ReadPosRankSum=-0.291;SOR=1.255	GT:AD:DP:GQ:PL	0/0:36,0:36:99:0,100,1517	0/0:32,0:32:51:0,51,1273	0/0:33,0:33:82:0,82,1217	0/0:40,0:40:99:0,99,1710	0/1:21,16:37:99:549,0,764	0/1:10,11:21:99:420,0,258	0/0:20,0:20:57:0,57,855	0/0:31,0:31:90:0,90,1149	0/0:35,0:35:99:0,99,1344	0/0:29,0:29:41:0,41,1104
scaffold_21	595620	.	C	T	5305.98	PASS	AC=9;AF=0.45;AN=20;BaseQRankSum=0.392;DP=319;ExcessHet=18.1697;FS=3.228;InbreedingCoeff=-0.8182;MLEAC=9;MLEAF=0.45;MQ=60;MQRankSum=0;QD=18.75;ReadPosRankSum=-0.208;SOR=0.534	GT:AD:DP:GQ:PL	0/1:26,28:54:99:950,0,920	0/1:15,14:29:99:518,0,541	0/1:11,13:24:99:429,0,331	0/0:33,0:33:99:0,99,1421	0/1:19,22:41:99:713,0,664	0/1:16,14:30:99:507,0,583	0/1:13,13:26:99:504,0,496	0/1:8,13:21:99:457,0,250	0/1:12,14:26:99:539,0,416	0/1:13,19:32:99:695,0,445
scaffold_21	596834	.	G	A	2155.53	PASS	AC=4;AF=0.2;AN=20;BaseQRankSum=0.918;DP=292;ExcessHet=4.5998;FS=0;InbreedingCoeff=-0.25;MLEAC=4;MLEAF=0.2;MQ=60;MQRankSum=0;QD=16.84;ReadPosRankSum=0.727;SOR=0.702	GT:AD:DP:GQ:PL	0/1:21,23:44:99:782,0,737	0/1:13,18:31:99:632,0,426	0/1:15,11:26:99:402,0,503	0/0:30,0:30:81:0,81,1215	0/0:30,0:30:81:0,81,1215	0/0:21,0:21:46:0,46,776	0/1:16,11:27:99:360,0,506	0/0:21,0:21:60:0,60,900	0/0:31,0:31:66:0,66,1142	0/0:29,0:29:54:0,54,992
scaffold_21	721044	.	G	A	592.39	PASS	AC=1;AF=0.05;AN=20;BaseQRankSum=-1.079;DP=276;ExcessHet=3.0103;FS=0;InbreedingCoeff=-0.0527;MLEAC=1;MLEAF=0.05;MQ=60;MQRankSum=0;QD=15.19;ReadPosRankSum=0.197;SOR=0.813	GT:AD:DP:GQ:PL	0/0:35,0:35:91:0,91,1395	0/0:22,0:22:60:0,60,900	0/0:25,0:25:72:0,72,1080	0/1:21,18:39:99:604,0,781	0/0:37,0:37:99:0,101,1572	0/0:29,0:29:34:0,34,1021	0/0:20,0:20:60:0,60,804	0/0:20,0:20:60:0,60,832	0/0:29,0:29:70:0,70,1090	0/0:20,0:20:44:0,44,835
scaffold_21	785401	.	C	T	393.39	PASS	AC=1;AF=0.05;AN=20;BaseQRankSum=1.12;DP=305;ExcessHet=3.0103;FS=9.381;InbreedingCoeff=-0.0526;MLEAC=1;MLEAF=0.05;MQ=60;MQRankSum=0;QD=15.74;ReadPosRankSum=-1.699;SOR=0.387	GT:AD:DP:GQ:PL	0/0:46,0:46:99:0,110,1800	0/0:34,0:34:99:0,99,1485	0/0:20,0:20:54:0,54,810	0/0:33,0:33:99:0,99,1366	0/0:20,0:20:60:0,60,807	0/0:25,0:25:69:0,69,1035	0/0:36,0:36:99:0,101,1467	0/0:29,0:29:78:0,78,1170	0/0:37,0:37:99:0,99,1485	0/1:14,11:25:99:405,0,467
scaffold_23	307390	.	G	A	657.39	PASS	AC=1;AF=0.05;AN=20;BaseQRankSum=1.42;DP=286;ExcessHet=3.0103;FS=4.815;InbreedingCoeff=-0.0526;MLEAC=1;MLEAF=0.05;MQ=48.62;MQRankSum=0.667;QD=17.3;ReadPosRankSum=-0.848;SOR=1.004	GT:AD:DP:GQ:PL	0/0:36,0:36:99:0,99,1485	0/0:27,0:27:78:0,78,1170	0/0:29,0:29:71:0,71,1188	0/1:20,18:38:99:669,0,715	0/0:35,0:35:99:0,99,1385	0/0:24,0:24:66:0,66,990	0/0:30,0:30:73:0,73,1075	0/0:22,0:22:66:0,66,837	0/0:24,0:24:69:0,69,1035	0/0:21,0:21:63:0,63,845
scaffold_23	355199	.	T	G	449.39	PASS	AC=1;AF=0.05;AN=20;BaseQRankSum=0.094;DP=293;ExcessHet=3.0103;FS=3.755;InbreedingCoeff=-0.0526;MLEAC=1;MLEAF=0.05;MQ=60;MQRankSum=0;QD=18.72;ReadPosRankSum=-0.528;SOR=0.223	GT:AD:DP:GQ:PL	0/0:35,0:35:99:0,99,1485	0/0:36,0:36:92:0,92,1442	0/0:23,0:23:60:0,60,900	0/1:10,14:24:99:461,0,294	0/0:35,0:35:99:0,102,1530	0/0:21,0:21:54:0,54,810	0/0:35,0:35:99:0,101,1445	0/0:25,0:25:69:0,69,1035	0/0:28,0:28:38:0,38,1040	0/0:30,0:30:81:0,81,1215
scaffold_23	584956	.	G	A	490.39	PASS	AC=1;AF=0.05;AN=20;BaseQRankSum=-2.385;DP=316;ExcessHet=3.0103;FS=0;InbreedingCoeff=-0.0526;MLEAC=1;MLEAF=0.05;MQ=59.75;MQRankSum=0;QD=16.91;ReadPosRankSum=-0.834;SOR=0.569	GT:AD:DP:GQ:PL	0/0:33,0:33:99:0,99,1398	0/0:37,0:37:99:0,99,1485	0/0:27,0:27:81:0,81,1043	0/1:13,16:29:99:502,0,480	0/0:31,0:31:90:0,90,1173	0/0:30,0:30:81:0,81,1215	0/0:37,0:37:99:0,101,1450	0/0:27,0:27:75:0,75,1125	0/0:32,0:32:93:0,93,1395	0/0:32,0:32:90:0,90,1350
scaffold_23	585148	.	G	A	4445.98	PASS	AC=9;AF=0.45;AN=20;BaseQRankSum=-0.42;DP=303;ExcessHet=18.1697;FS=3.33;InbreedingCoeff=-0.8182;MLEAC=9;MLEAF=0.45;MQ=59.8;MQRankSum=0;QD=16.59;ReadPosRankSum=0.775;SOR=0.895	GT:AD:DP:GQ:PL	0/1:14,20:34:99:651,0,473	0/1:20,17:37:99:569,0,665	0/1:10,11:21:99:380,0,362	0/0:33,0:33:90:0,90,1350	0/1:18,12:30:99:420,0,648	0/1:11,10:21:99:349,0,415	0/1:19,23:42:99:839,0,630	0/1:22,11:33:99:392,0,835	0/1:15,12:27:99:383,0,532	0/1:10,13:23:99:469,0,363
scaffold_23	608380	.	G	T	723.39	PASS	AC=1;AF=0.05;AN=20;BaseQRankSum=-0.522;DP=297;ExcessHet=3.0103;FS=1.691;InbreedingCoeff=-0.0526;MLEAC=1;MLEAF=0.05;MQ=60;MQRankSum=0;QD=25.84;ReadPosRankSum=-0.566;SOR=1.329	GT:AD:DP:GQ:PL	0/0:35,0:35:99:0,99,1400	0/0:26,0:26:78:0,78,1044	0/0:22,0:22:63:0,63,945	0/1:9,19:28:99:735,0,272	0/0:35,0:35:99:0,99,1485	0/0:36,0:36:93:0,93,1395	0/0:37,0:37:99:0,99,1388	0/0:28,0:28:81:0,81,1215	0/0:22,0:22:50:0,50,905	0/0:27,0:27:81:0,81,1020
scaffold_24	37175	.	C	A	745.39	PASS	AC=1;AF=0.05;AN=20;BaseQRankSum=1.83;DP=274;ExcessHet=3.0103;FS=2.795;InbreedingCoeff=-0.0526;MLEAC=1;MLEAF=0.05;MQ=60;MQRankSum=0;QD=18.63;ReadPosRankSum=-0.325;SOR=1.177	GT:AD:DP:GQ:PL	0/0:31,0:31:90:0,90,1350	0/0:28,0:28:81:0,81,1150	0/0:22,0:22:60:0,60,862	0/1:19,21:40:99:757,0,562	0/0:25,0:25:72:0,72,1080	0/0:27,0:27:70:0,70,1125	0/0:23,0:23:51:0,51,765	0/0:24,0:24:66:0,66,990	0/0:34,0:34:99:0,99,1485	0/0:20,0:20:60:0,60,661
scaffold_24	85896	.	G	T	951.1	PASS	AC=2;AF=0.1;AN=20;BaseQRankSum=0.143;DP=302;ExcessHet=3.2451;FS=2.276;InbreedingCoeff=-0.1111;MLEAC=2;MLEAF=0.1;MQ=60;MQRankSum=0;QD=17.29;ReadPosRankSum=1.54;SOR=1.059	GT:AD:DP:GQ:PL	0/0:37,0:37:99:0,109,1518	0/0:37,0:37:99:0,99,1435	0/0:31,0:31:90:0,90,1350	0/0:33,0:33:63:0,63,1342	0/1:18,17:35:99:555,0,539	0/1:8,12:20:99:413,0,257	0/0:30,0:30:87:0,87,1305	0/0:25,0:25:69:0,69,1035	0/0:23,0:23:69:0,69,897	0/0:30,0:30:87:0,87,1305
scaffold_24	551085	.	G	A	2091.53	PASS	AC=4;AF=0.2;AN=20;BaseQRankSum=-1.126;DP=321;ExcessHet=4.5998;FS=3.092;InbreedingCoeff=-0.25;MLEAC=4;MLEAF=0.2;MQ=60;MQRankSum=0;QD=15.49;ReadPosRankSum=0.722;SOR=0.461	GT:AD:DP:GQ:PL	0/1:19,20:39:99:662,0,714	0/1:16,17:33:99:525,0,531	0/1:9,11:20:99:348,0,307	0/0:27,0:27:72:0,72,1080	0/0:34,0:34:99:0,99,1475	0/0:33,0:33:96:0,96,1440	0/1:22,21:43:99:577,0,796	0/0:34,0:34:99:0,99,1466	0/0:33,0:33:90:0,90,1350	0/0:24,0:24:72:0,72,989
scaffold_24	694244	.	C	T	415.39	PASS	AC=1;AF=0.05;AN=20;BaseQRankSum=-0.257;DP=284;ExcessHet=3.0103;FS=0;InbreedingCoeff=-0.0526;MLEAC=1;MLEAF=0.05;MQ=60;MQRankSum=0;QD=18.06;ReadPosRankSum=0.831;SOR=0.836	GT:AD:DP:GQ:PL	0/0:31,0:31:76:0,76,1067	0/1:11,12:23:99:427,0,385	0/0:21,0:21:57:0,57,855	0/0:25,0:25:75:0,75,939	0/0:27,0:27:78:0,78,1170	0/0:26,0:26:62:0,62,974	0/0:32,0:32:79:0,79,1194	0/0:38,0:38:99:0,100,1499	0/0:35,0:35:89:0,89,1369	0/0:26,0:26:61:0,61,934
scaffold_24	872277	.	G	A	827.1	PASS	AC=2;AF=0.1;AN=20;BaseQRankSum=0.223;DP=306;ExcessHet=3.2451;FS=2.275;InbreedingCoeff=-0.1111;MLEAC=2;MLEAF=0.1;MQ=60;MQRankSum=0;QD=15.91;ReadPosRankSum=-0.378;SOR=0.889	GT:AD:DP:GQ:PL	0/0:39,0:39:99:0,104,1575	0/0:28,0:28:84:0,84,1033	0/0:25,0:25:59:0,59,913	0/0:37,0:37:99:0,99,1485	0/1:14,9:23:99:310,0,476	0/1:13,16:29:99:534,0,373	0/0:34,0:34:86:0,86,1335	0/0:29,0:29:71:0,71,1136	0/0:37,0:37:99:0,101,1502	0/0:25,0:25:72:0,72,1080
scaffold_24	905026	.	T	A	591.39	PASS	AC=1;AF=0.05;AN=20;BaseQRankSum=-0.87;DP=289;ExcessHet=3.0103;FS=5.523;InbreedingCoeff=-0.0526;MLEAC=1;MLEAF=0.05;MQ=60;MQRankSum=0;QD=18.48;ReadPosRankSum=-1.418;SOR=1.702	GT:AD:DP:GQ:PL	0/0:28,0:28:81:0,81,1215	0/0:26,0:26:63:0,63,945	0/0:30,0:30:81:0,81,1215	0/1:15,17:32:99:603,0,569	0/0:33,0:33:99:0,99,1372	0/0:30,0:30:87:0,87,1305	0/0:23,0:23:66:0,66,984	0/0:29,0:29:84:0,84,1169	0/0:35,0:35:99:0,99,1485	0/0:23,0:23:63:0,63,945
scaffold_24	932115	.	G	A	653.39	PASS	AC=1;AF=0.05;AN=20;BaseQRankSum=-0.287;DP=271;ExcessHet=3.0103;FS=3.29;InbreedingCoeff=-0.0526;MLEAC=1;MLEAF=0.05;MQ=60;MQRankSum=0;QD=19.8;ReadPosRankSum=-1.535;SOR=0.405	GT:AD:DP:GQ:PL	0/0:25,0:25:75:0,75,1059	0/0:25,0:25:75:0,75,916	0/0:26,0:26:78:0,78,947	0/1:12,21:33:99:665,0,360	0/0:29,0:29:81:0,81,1215	0/0:26,0:26:75:0,75,980	0/0:28,0:28:81:0,81,1074	0/0:23,0:23:66:0,66,990	0/0:29,0:29:81:0,81,1215	0/0:26,0:26:72:0,72,1080
scaffold_25	6752	.	G	A	4947.98	PASS	AC=9;AF=0.45;AN=20;BaseQRankSum=-0.636;DP=309;ExcessHet=18.1697;FS=3.205;InbreedingCoeff=-0.8182;MLEAC=9;MLEAF=0.45;MQ=60;MQRankSum=0;QD=17.36;ReadPosRankSum=-0.208;SOR=0.723	GT:AD:DP:GQ:PL	0/1:21,18:39:99:593,0,716	0/1:14,16:30:99:551,0,496	0/1:12,14:26:99:486,0,455	0/0:23,0:23:63:0,63,945	0/1:22,10:32:99:289,0,714	0/1:13,11:24:99:388,0,485	0/1:20,22:42:99:713,0,642	0/1:13,23:36:99:826,0,382	0/1:12,18:30:99:702,0,450	0/1:15,11:26:99:406,0,518
scaffold_25	196640	.	T	G	637.39	PASS	AC=1;AF=0.05;AN=20;BaseQRankSum=2.79;DP=304;ExcessHet=3.0103;FS=0;InbreedingCoeff=-0.0527;MLEAC=1;MLEAF=0.05;MQ=60;MQRankSum=0;QD=25.5;ReadPosRankSum=0.874;SOR=0.836	GT:AD:DP:GQ:PL	0/0:38,0:38:99:0,99,1485	0/0:35,0:35:76:0,76,1290	0/0:25,0:25:32:0,32,877	0/0:32,0:32:87:0,87,1305	0/0:28,0:28:74:0,74,1125	0/0:32,0:32:79:0,79,1178	0/0:30,0:30:87:0,87,1305	0/0:28,0:28:75:0,75,1125	0/0:31,0:31:90:0,90,1350	0/1:8,17:25:99:649,0,190
scaffold_25	283536	.	G	A	520.39	PASS	AC=1;AF=0.05;AN=20;BaseQRankSum=-0.29;DP=247;ExcessHet=3.0103;FS=0;InbreedingCoeff=-0.0526;MLEAC=1;MLEAF=0.05;MQ=60;MQRankSum=0;QD=23.65;ReadPosRankSum=-0.445;SOR=0.976	GT:AD:DP:GQ:PL	0/0:25,0:25:72:0,72,1080	0/0:29,0:29:84:0,84,1260	0/0:20,0:20:60:0,60,809	0/1:8,14:22:99:532,0,276	0/0:27,0:27:81:0,81,1118	0/0:22,0:22:60:0,60,900	0/0:30,0:30:87:0,87,1305	0/0:27,0:27:81:0,81,1116	0/0:21,0:21:57:0,57,855	0/0:24,0:24:72:0,72,950
scaffold_25	413831	.	C	T	2179.53	PASS	AC=4;AF=0.2;AN=20;BaseQRankSum=0.769;DP=278;ExcessHet=4.5998;FS=3.455;InbreedingCoeff=-0.25;MLEAC=4;MLEAF=0.2;MQ=60;MQRankSum=0;QD=18.79;ReadPosRankSum=-0.267;SOR=0.416	GT:AD:DP:GQ:PL	0/1:12,28:40:99:960,0,414	0/1:16,7:23:99:239,0,576	0/1:10,11:21:99:387,0,377	0/0:31,0:31:90:0,90,1252	0/0:22,0:22:54:0,54,810	0/0:24,0:24:63:0,63,945	0/1:14,18:32:99:614,0,462	0/0:38,0:38:99:0,101,1482	0/0:24,0:24:66:0,66,990	0/0:22,0:22:60:0,60,900
scaffold_25	514437	.	C	T	549.39	PASS	AC=1;AF=0.05;AN=20;BaseQRankSum=-1.743;DP=307;ExcessHet=3.0103;FS=1.851;InbreedingCoeff=-0.0526;MLEAC=1;MLEAF=0.05;MQ=60;MQRankSum=0;QD=22.89;ReadPosRankSum=0.35;SOR=0.269	GT:AD:DP:GQ:PL	0/0:30,0:30:90:0,90,1258	0/0:35,0:35:93:0,93,1395	0/0:33,0:33:99:0,99,1276	0/0:28,0:28:81:0,81,1166	0/0:38,0:38:99:0,101,1520	0/0:24,0:24:56:0,56,974	0/0:38,0:38:99:0,101,1530	0/0:29,0:29:71:0,71,1080	0/0:28,0:28:84:0,84,1156	0/1:7,17:24:99:561,0,234
scaffold_25	522173	.	C	T	579.39	PASS	AC=1;AF=0.05;AN=20;BaseQRankSum=-1.018;DP=296;ExcessHet=3.0103;FS=0;InbreedingCoeff=-0.0526;MLEAC=1;MLEAF=0.05;MQ=60;MQRankSum=0;QD=15.25;ReadPosRankSum=-0.716;SOR=0.922	GT:AD:DP:GQ:PL	0/0:31,0:31:87:0,87,1305	0/0:24,0:24:72:0,72,1047	0/0:22,0:22:66:0,66,943	0/0:33,0:33:90:0,90,1350	0/0:27,0:27:75:0,75,1125	0/0:28,0:28:72:0,72,1080	0/1:19,19:38:99:591,0,656	0/0:33,0:33:81:0,81,1215	0/0:25,0:25:72:0,72,1080	0/0:35,0:35:99:0,100,1302
scaffold_26	69641	.	G	A	401.39	PASS	AC=1;AF=0.05;AN=20;BaseQRankSum=-0.984;DP=295;ExcessHet=3.0103;FS=1.76;InbreedingCoeff=-0.0526;MLEAC=1;MLEAF=0.05;MQ=60;MQRankSum=0;QD=17.45;ReadPosRankSum=0.955;SOR=0.301	GT:AD:DP:GQ:PL	0/0:38,0:38:99:0,99,1516	0/0:22,0:22:60:0,60,885	0/0:23,0:23:66:0,66,904	0/0:34,0:34:99:0,99,1396	0/0:36,0:36:99:0,102,1530	0/0:22,0:22:57:0,57,855	0/0:34,0:34:99:0,102,1492	0/0:23,0:23:63:0,63,945	0/0:40,0:40:99:0,103,1496	0/1:11,12:23:99:413,0,405
scaffold_26	491631	.	A	G	962.1	PASS	AC=2;AF=0.1;AN=20;BaseQRankSum=0.244;DP=302;ExcessHet=3.2451;FS=5.303;InbreedingCoeff=-0.1111;MLEAC=2;MLEAF=0.1;MQ=60;MQRankSum=0;QD=16.88;ReadPosRankSum=-0.708;SOR=0.283	GT:AD:DP:GQ:PL	0/0:37,0:37:99:0,99,1542	0/0:35,0:35:99:0,99,1485	0/0:22,0:22:63:0,63,911	0/0:39,0:39:99:0,104,1609	0/1:21,8:29:99:269,0,838	0/1:10,18:28:99:710,0,366	0/0:34,0:34:93:0,93,1395	0/0:35,0:35:99:0,99,1445	0/0:22,0:22:60:0,60,900	0/0:20,0:20:60:0,60,837
scaffold_26	522931	.	G	A	1226.1	PASS	AC=2;AF=0.1;AN=20;BaseQRankSum=-0.201;DP=323;ExcessHet=3.2451;FS=1.009;InbreedingCoeff=-0.1111;MLEAC=2;MLEAF=0.1;MQ=60;MQRankSum=0;QD=19.46;ReadPosRankSum=-0.842;SOR=0.502	GT:AD:DP:GQ:PL	0/0:41,0:41:99:0,110,1599	0/0:34,0:34:99:0,99,1361	0/0:23,0:23:60:0,60,900	0/0:33,0:33:82:0,82,1275	0/1:15,19:34:99:666,0,537	0/1:12,17:29:99:577,0,409	0/0:25,0:25:72:0,72,1080	0/0:31,0:31:87:0,87,1305	0/0:36,0:36:99:0,102,1530	0/0:37,0:37:99:0,101,1484
scaffold_26	819370	.	G	A	941.1	PASS	AC=2;AF=0.1;AN=20;BaseQRankSum=2.7;DP=286;ExcessHet=3.2451;FS=0;InbreedingCoeff=-0.1111;MLEAC=2;MLEAF=0.1;MQ=60;MQRankSum=0;QD=18.45;ReadPosRankSum=0.728;SOR=0.631	GT:AD:DP:GQ:PL	0/0:38,0:38:99:0,101,1614	0/0:35,0:35:99:0,99,1485	0/0:20,0:20:57:0,57,855	0/0:26,0:26:64:0,64,990	0/1:14,13:27:99:498,0,470	0/1:12,12:24:99:460,0,372	0/0:34,0:34:96:0,96,1440	0/0:24,0:24:56:0,56,951	0/0:28,0:28:81:0,81,1119	0/0:30,0:30:90:0,90,1164
scaffold_27	47126	.	C	A	660.39	PASS	AC=1;AF=0.05;AN=20;BaseQRankSum=0.088;DP=292;ExcessHet=3.0103;FS=0;InbreedingCoeff=-0.0526;MLEAC=1;MLEAF=0.05;MQ=60;MQRankSum=0;QD=28.71;ReadPosRankSum=-0.298;SOR=0.61	GT:AD:DP:GQ:PL	0/0:37,0:37:99:0,101,1524	0/0:33,0:33:90:0,90,1350	0/0:22,0:22:63:0,63,945	0/0:22,0:22:60:0,60,900	0/0:27,0:27:81:0,81,1092	0/0:29,0:29:81:0,81,1215	0/0:34,0:34:99:0,99,1407	0/0:31,0:31:90:0,90,1350	0/0:34,0:34:99:0,99,1485	0/1:5,18:23:99:672,0,142
scaffold_27	307073	.	C	T	520.39	PASS	AC=1;AF=0.05;AN=20;BaseQRankSum=-1.816;DP=329;ExcessHet=3.0103;FS=3.073;InbreedingCoeff=-0.0526;MLEAC=1;MLEAF=0.05;MQ=59.6;MQRankSum=-0.852;QD=15.77;ReadPosRankSum=-1.953;SOR=1.315	GT:AD:DP:GQ:PL	0/0:40,0:40:99:0,99,1553	0/0:31,0:31:80:0,80,1215	0/0:28,0:28:67:0,67,1041	0/1:15,18:33:99:532,0,516	0/0:37,0:37:99:0,104,1449	0/0:26,0:26:72:0,72,1080	0/0:41,0:41:99:0,107,1564	0/0:31,0:31:90:0,90,1350	0/0:29,0:29:81:0,81,1207	0/0:33,0:33:83:0,83,1225
scaffold_27	308343	.	C	T	1792.53	PASS	AC=4;AF=0.2;AN=20;BaseQRankSum=0;DP=285;ExcessHet=4.5998;FS=3.688;InbreedingCoeff=-0.25;MLEAC=4;MLEAF=0.2;MQ=60;MQRankSum=0;QD=17.57;ReadPosRankSum=1.21;SOR=0.9	GT:AD:DP:GQ:PL	0/1:10,17:27:99:627,0,355	0/1:13,11:24:99:416,0,490	0/1:13,9:22:99:246,0,475	0/0:30,0:30:90:0,90,1231	0/0:37,0:37:99:0,100,1539	0/0:27,0:27:75:0,75,1125	0/1:13,16:29:99:524,0,446	0/0:31,0:31:87:0,87,1305	0/0:34,0:34:99:0,99,1342	0/0:22,0:22:50:0,50,886
scaffold_27	420910	.	G	T	512.39	PASS	AC=1;AF=0.05;AN=20;BaseQRankSum=0.688;DP=316;ExcessHet=3.0103;FS=0;InbreedingCoeff=-0.0526;MLEAC=1;MLEAF=0.05;MQ=60;MQRankSum=0;QD=18.3;ReadPosRankSum=1.68;SOR=0.693	GT:AD:DP:GQ:PL	0/0:38,0:38:99:0,101,1575	0/0:34,0:34:93:0,93,1395	0/0:35,0:35:93:0,93,1395	0/0:32,0:32:96:0,96,1295	0/0:36,0:36:92:0,92,1496	0/0:28,0:28:72:0,72,1080	0/0:25,0:25:72:0,72,1080	0/0:30,0:30:90:0,90,1117	0/0:30,0:30:81:0,81,1215	0/1:14,14:28:99:524,0,487
scaffold_27	662889	.	G	A	1972.53	PASS	AC=4;AF=0.2;AN=20;BaseQRankSum=0.112;DP=322;ExcessHet=4.5998;FS=0;InbreedingCoeff=-0.25;MLEAC=4;MLEAF=0.2;MQ=60;MQRankSum=0;QD=16.3;ReadPosRankSum=0.424;SOR=0.725	GT:AD:DP:GQ:PL	0/1:16,12:28:99:387,0,593	0/1:18,19:37:99:724,0,609	0/1:15,13:28:99:454,0,541	0/0:28,0:28:71:0,71,1160	0/0:37,0:37:99:0,111,1438	0/0:32,0:32:93:0,93,1395	0/1:11,17:28:99:428,0,364	0/0:39,0:39:99:0,105,1575	0/0:37,0:37:99:0,99,1485	0/0:26,0:26:32:0,32,927
scaffold_28	46026	.	G	A	2573.53	PASS	AC=4;AF=0.2;AN=20;BaseQRankSum=1.65;DP=317;ExcessHet=4.5998;FS=8.012;InbreedingCoeff=-0.25;MLEAC=4;MLEAF=0.2;MQ=60;MQRankSum=0;QD=19.8;ReadPosRankSum=-0.24;SOR=0.953	GT:AD:DP:GQ:PL	0/1:22,18:40:99:564,0,810	0/1:15,18:33:99:690,0,497	0/1:10,18:28:99:690,0,304	0/0:38,0:38:99:0,114,1590	0/0:30,0:30:78:0,78,1170	0/0:22,0:22:63:0,63,945	0/1:11,18:29:99:650,0,400	0/0:32,0:32:90:0,90,1350	0/0:36,0:36:99:0,100,1385	0/0:27,0:27:72:0,72,1080
scaffold_28	595136	.	G	A	483.39	PASS	AC=1;AF=0.05;AN=20;BaseQRankSum=-0.26;DP=301;ExcessHet=3.0103;FS=0;InbreedingCoeff=-0.0526;MLEAC=1;MLEAF=0.05;MQ=60;MQRankSum=0;QD=15.59;ReadPosRankSum=0.854;SOR=0.593	GT:AD:DP:GQ:PL	0/0:35,0:35:99:0,99,1485	0/0:24,0:24:72:0,72,1036	0/0:34,0:34:85:0,85,1246	0/0:35,0:35:90:0,90,1350	0/0:30,0:30:87:0,87,1305	0/0:27,0:27:75:0,75,1125	0/0:29,0:29:84:0,84,1163	0/0:22,0:22:50:0,50,873	0/0:33,0:33:99:0,99,1307	0/1:17,14:31:99:495,0,652
scaffold_28	598216	.	G	T	820.1	PASS	AC=2;AF=0.1;AN=20;BaseQRankSum=1.29;DP=275;ExcessHet=3.2451;FS=0;InbreedingCoeff=-0.1111;MLEAC=2;MLEAF=0.1;MQ=60;MQRankSum=0;QD=18.64;ReadPosRankSum=3.18;SOR=0.883	GT:AD:DP:GQ:PL	0/0:36,0:36:81:0,81,1373	0/0:20,0:20:60:0,60,872	0/0:37,0:37:99:0,102,1530	0/0:30,0:30:81:0,81,1215	0/1:8,13:21:99:504,0,259	0/1:14,9:23:99:333,0,526	0/0:36,0:36:96:0,96,1440	0/0:26,0:26:75:0,75,1125	0/0:24,0:24:56:0,56,989	0/0:22,0:22:54:0,54,923
scaffold_28	600558	.	G	C	1026.1	PASS	AC=2;AF=0.1;AN=20;BaseQRankSum=0.47;DP=311;ExcessHet=3.2451;FS=6.937;InbreedingCoeff=-0.1111;MLEAC=2;MLEAF=0.1;MQ=60;MQRankSum=0;QD=17.69;ReadPosRankSum=0.406;SOR=1.049	GT:AD:DP:GQ:PL	0/0:35,0:35:99:0,99,1485	0/0:35,0:35:99:0,99,1485	0/0:31,0:31:90:0,90,1350	0/0:35,0:35:90:0,90,1350	0/1:20,13:33:99:456,0,724	0/1:10,15:25:99:587,0,360	0/0:36,0:36:99:0,108,1437	0/0:22,0:22:60:0,60,900	0/0:39,0:39:99:0,102,1519	0/0:20,0:20:60:0,60,825
scaffold_28	635820	.	G	A	2020.53	PASS	AC=4;AF=0.2;AN=20;BaseQRankSum=1.24;DP=277;ExcessHet=4.5998;FS=1.474;InbreedingCoeff=-0.25;MLEAC=4;MLEAF=0.2;MQ=60;MQRankSum=0;QD=16.84;ReadPosRankSum=0.808;SOR=0.54	GT:AD:DP:GQ:PL	0/1:19,17:36:99:650,0,633	0/1:15,11:26:99:369,0,594	0/1:10,12:22:99:444,0,303	0/0:21,0:21:60:0,60,900	0/0:28,0:28:75:0,75,1125	0/0:24,0:24:72:0,72,988	0/1:19,17:36:99:578,0,706	0/0:23,0:23:66:0,66,952	0/0:34,0:34:86:0,86,1411	0/0:26,0:26:61:0,61,1005
scaffold_29	657346	.	C	T	2449.53	PASS	AC=4;AF=0.2;AN=20;BaseQRankSum=0.159;DP=312;ExcessHet=4.5998;FS=3.132;InbreedingCoeff=-0.25;MLEAC=4;MLEAF=0.2;MQ=60;MQRankSum=0;QD=18.7;ReadPosRankSum=0.367;SOR=0.854	GT:AD:DP:GQ:PL	0/1:14,23:37:99:778,0,503	0/1:15,18:33:99:597,0,487	0/1:11,15:26:99:590,0,404	0/0:29,0:29:71:0,71,1137	0/0:37,0:37:95:0,95,1421	0/0:33,0:33:99:0,99,1266	0/1:20,15:35:99:505,0,698	0/0:28,0:28:57:0,57,1016	0/0:20,0:20:60:0,60,758	0/0:34,0:34:99:0,99,1386
scaffold_29	704169	.	T	A	10866	PASS	AC=11;AF=0.55;AN=20;BaseQRankSum=1.37;DP=365;ExcessHet=18.1697;FS=0.986;InbreedingCoeff=-0.8182;MLEAC=11;MLEAF=0.55;MQ=48.72;MQRankSum=3.62;QD=29.77;ReadPosRankSum=-0.565;SOR=0.621	GT:AD:DP:GQ:PL	0/1:8,41:49:99:1549,0,188	1/1:2,40:42:36:1510,36,0	0/1:5,16:21:99:600,0,151	0/1:7,19:26:99:735,0,195	0/1:6,34:40:99:1329,0,110	0/1:10,26:36:99:1005,0,272	0/1:11,31:42:99:1178,0,326	0/1:8,26:34:99:958,0,176	0/1:10,28:38:99:969,0,304	0/1:9,28:37:99:1032,0,202
scaffold_29	752394	.	G	A	574.39	PASS	AC=1;AF=0.05;AN=20;BaseQRankSum=-0.635;DP=306;ExcessHet=3.0103;FS=5.449;InbreedingCoeff=-0.0526;MLEAC=1;MLEAF=0.05;MQ=60;MQRankSum=0;QD=17.95;ReadPosRankSum=-0.323;SOR=0.959	GT:AD:DP:GQ:PL	0/0:36,0:36:99:0,99,1485	0/0:25,0:25:72:0,72,1080	0/0:27,0:27:81:0,81,1074	0/0:38,0:38:98:0,98,1527	0/0:31,0:31:90:0,90,1328	0/0:25,0:25:69:0,69,1035	0/0:34,0:34:99:0,99,1409	0/0:29,0:29:70:0,70,1055	0/0:29,0:29:71:0,71,1175	0/1:14,18:32:99:586,0,493
scaffold_30	10048	.	G	A	478.39	PASS	AC=1;AF=0.05;AN=20;BaseQRankSum=0.173;DP=291;ExcessHet=3.0103;FS=3.18;InbreedingCoeff=-0.0526;MLEAC=1;MLEAF=0.05;MQ=60;MQRankSum=0;QD=15.43;ReadPosRankSum=-1.43;SOR=0.293	GT:AD:DP:GQ:PL	0/1:17,14:31:99:490,0,592	0/0:25,0:25:75:0,75,1005	0/0:22,0:22:50:0,50,865	0/0:35,0:35:93:0,93,1395	0/0:39,0:39:99:0,100,1530	0/0:21,0:21:60:0,60,900	0/0:25,0:25:72:0,72,1080	0/0:27,0:27:81:0,81,1053	0/0:33,0:33:93:0,93,1395	0/0:33,0:33:96:0,96,1440
scaffold_30	141993	.	T	C	5050.98	PASS	AC=9;AF=0.45;AN=20;BaseQRankSum=0.269;DP=286;ExcessHet=18.1697;FS=0.467;InbreedingCoeff=-0.8182;MLEAC=9;MLEAF=0.45;MQ=60;MQRankSum=0;QD=20.12;ReadPosRankSum=0.431;SOR=0.749	GT:AD:DP:GQ:PL	0/1:16,25:41:99:898,0,541	0/1:5,21:26:99:683,0,144	0/1:12,11:23:99:386,0,380	0/0:35,0:35:99:0,99,1485	0/1:17,11:28:99:336,0,558	0/1:15,12:27:99:448,0,428	0/1:12,16:28:99:623,0,365	0/1:12,17:29:99:576,0,373	0/1:11,14:25:99:472,0,327	0/1:7,17:24:99:635,0,237
scaffold_30	375480	.	C	T	428.39	PASS	AC=1;AF=0.05;AN=20;BaseQRankSum=1.5;DP=290;ExcessHet=3.0103;FS=0;InbreedingCoeff=-0.0526;MLEAC=1;MLEAF=0.05;MQ=60;MQRankSum=0;QD=15.3;ReadPosRankSum=-0.415;SOR=0.743	GT:AD:DP:GQ:PL	0/0:36,0:36:99:0,99,1467	0/1:15,13:28:99:440,0,489	0/0:25,0:25:59:0,59,939	0/0:36,0:36:99:0,102,1474	0/0:21,0:21:60:0,60,894	0/0:25,0:25:72:0,72,1080	0/0:30,0:30:81:0,81,1215	0/0:30,0:30:81:0,81,1215	0/0:38,0:38:99:0,101,1518	0/0:21,0:21:47:0,47,815
scaffold_30	685679	.	T	C	600.39	PASS	AC=1;AF=0.05;AN=20;BaseQRankSum=-0.434;DP=281;ExcessHet=3.0103;FS=6.262;InbreedingCoeff=-0.0526;MLEAC=1;MLEAF=0.05;MQ=60;MQRankSum=0;QD=22.24;ReadPosRankSum=-1.929;SOR=0.946	GT:AD:DP:GQ:PL	0/0:39,0:39:99:0,105,1575	0/0:26,0:26:72:0,72,1080	0/0:31,0:31:83:0,83,1260	0/1:9,18:27:99:612,0,301	0/0:24,0:24:56:0,56,884	0/0:33,0:33:82:0,82,1258	0/0:31,0:31:81:0,81,1215	0/0:25,0:25:66:0,66,990	0/0:20,0:20:60:0,60,762	0/0:25,0:25:66:0,66,990
scaffold_30	806482	.	G	A	706.39	PASS	AC=1;AF=0.05;AN=20;BaseQRankSum=0.97;DP=318;ExcessHet=3.0103;FS=3.431;InbreedingCoeff=-0.0526;MLEAC=1;MLEAF=0.05;MQ=60;MQRankSum=0;QD=23.55;ReadPosRankSum=-0.581;SOR=1.216	GT:AD:DP:GQ:PL	0/0:42,0:42:99:0,111,1710	0/1:11,19:30:99:718,0,353	0/0:31,0:31:84:0,84,1260	0/0:27,0:27:72:0,72,1080	0/0:30,0:30:90:0,90,1316	0/0:36,0:36:99:0,99,1485	0/0:29,0:29:81:0,81,1215	0/0:24,0:24:69:0,69,1035	0/0:37,0:37:99:0,101,1418	0/0:32,0:32:90:0,90,1350
scaffold_31	521371	.	G	T	835.1	PASS	AC=2;AF=0.1;AN=20;BaseQRankSum=1.65;DP=307;ExcessHet=3.2451;FS=5.477;InbreedingCoeff=-0.1111;MLEAC=2;MLEAF=0.1;MQ=60;MQRankSum=0;QD=16.06;ReadPosRankSum=-0.126;SOR=1.021	GT:AD:DP:GQ:PL	0/0:45,0:45:99:0,110,1800	0/0:36,0:36:99:0,102,1530	0/0:20,0:20:60:0,60,833	0/0:31,0:31:90:0,90,1350	0/1:14,9:23:99:315,0,423	0/1:13,16:29:99:537,0,477	0/0:43,0:43:99:0,105,1711	0/0:26,0:26:72:0,72,1080	0/0:34,0:34:90:0,90,1350	0/0:20,0:20:60:0,60,855
scaffold_31	618537	.	G	A	1030.1	PASS	AC=2;AF=0.1;AN=20;BaseQRankSum=0.292;DP=281;ExcessHet=3.2451;FS=0;InbreedingCoeff=-0.1111;MLEAC=2;MLEAF=0.1;MQ=60;MQRankSum=0;QD=23.41;ReadPosRankSum=-1.029;SOR=0.892	GT:AD:DP:GQ:PL	0/0:39,0:39:99:0,102,1588	0/0:29,0:29:84:0,84,1260	0/0:21,0:21:60:0,60,814	0/0:28,0:28:67:0,67,1105	0/1:9,11:20:99:432,0,337	0/1:7,17:24:99:615,0,240	0/0:32,0:32:90:0,90,1350	0/0:38,0:38:99:0,99,1485	0/0:20,0:20:44:0,44,805	0/0:30,0:30:84:0,84,1260
scaffold_31	724867	.	C	T	554.39	PASS	AC=1;AF=0.05;AN=20;BaseQRankSum=-0.836;DP=301;ExcessHet=3.0103;FS=1.462;InbreedingCoeff=-0.0526;MLEAC=1;MLEAF=0.05;MQ=60;MQRankSum=0;QD=19.12;ReadPosRankSum=-0.11;SOR=1.022	GT:AD:DP:GQ:PL	0/0:43,0:43:88:0,88,1755	0/0:31,0:31:90:0,90,1350	0/0:21,0:21:47:0,47,815	0/0:26,0:26:72:0,72,1080	0/0:37,0:37:99:0,99,1485	0/0:39,0:39:88:0,88,1525	0/0:30,0:30:87:0,87,1305	0/0:20,0:20:60:0,60,822	0/0:25,0:25:63:0,63,945	0/1:13,16:29:99:566,0,491
scaffold_32	62548	.	G	A	667.39	PASS	AC=1;AF=0.05;AN=20;BaseQRankSum=-1.231;DP=282;ExcessHet=3.0103;FS=3.638;InbreedingCoeff=-0.0526;MLEAC=1;MLEAF=0.05;MQ=60;MQRankSum=0;QD=23.01;ReadPosRankSum=0.415;SOR=1.508	GT:AD:DP:GQ:PL	0/0:38,0:38:99:0,101,1530	0/1:8,21:29:99:679,0,252	0/0:28,0:28:75:0,75,1125	0/0:28,0:28:81:0,81,1215	0/0:27,0:27:81:0,81,1122	0/0:22,0:22:57:0,57,855	0/0:27,0:27:75:0,75,1125	0/0:29,0:29:81:0,81,1215	0/0:22,0:22:57:0,57,855	0/0:32,0:32:80:0,80,1213
scaffold_32	101536	.	A	G	10352.9	PASS	AC=6;AF=0.3;AN=20;BaseQRankSum=0.267;DP=641;ExcessHet=7.6101;FS=5.287;InbreedingCoeff=-0.4286;MLEAC=6;MLEAF=0.3;MQ=59.93;MQRankSum=0;QD=23.21;ReadPosRankSum=0.365;SOR=0.712	GT:AD:DP:GQ:PL	0/0:42,0:42:99:0,114,1710	0/1:39,21:60:99:626,0,1377	0/1:22,6:28:94:94,0,805	0/0:21,0:21:47:0,47,802	0/1:22,12:34:99:355,0,756	0/0:25,0:25:38:0,38,799	0/1:22,45:67:99:1706,0,664	0/1:17,202:219:66:7257,0,66	0/1:28,10:38:99:333,0,932	0/0:22,0:22:60:0,60,900
scaffold_32	382452	.	C	T	4408.98	PASS	AC=9;AF=0.45;AN=20;BaseQRankSum=0.715;DP=289;ExcessHet=18.1697;FS=0;InbreedingCoeff=-0.8182;MLEAC=9;MLEAF=0.45;MQ=60;MQRankSum=0;QD=17.57;ReadPosRankSum=0.651;SOR=0.712	GT:AD:DP:GQ:PL	0/1:16,12:28:99:380,0,592	0/1:16,14:30:99:517,0,532	0/1:12,17:29:99:587,0,438	0/0:36,0:36:99:0,100,1484	0/1:7,20:27:99:678,0,193	0/1:14,10:24:99:361,0,528	0/1:17,9:26:99:309,0,542	0/1:10,14:24:99:555,0,366	0/1:14,19:33:99:712,0,513	0/1:21,9:30:99:316,0,734
scaffold_32	403533	.	C	T	5360.98	PASS	AC=9;AF=0.45;AN=20;BaseQRankSum=0.214;DP=306;ExcessHet=18.1697;FS=8.168;InbreedingCoeff=-0.8182;MLEAC=9;MLEAF=0.45;MQ=60;MQRankSum=0;QD=18.88;ReadPosRankSum=0.487;SOR=0.476	GT:AD:DP:GQ:PL	0/1:19,16:35:99:523,0,659	0/1:10,19:29:99:684,0,349	0/1:14,13:27:99:486,0,495	0/0:22,0:22:63:0,63,945	0/1:16,22:38:99:715,0,562	0/1:13,11:24:99:401,0,425	0/1:15,16:31:99:612,0,557	0/1:19,18:37:99:674,0,611	0/1:15,18:33:99:639,0,570	0/1:10,20:30:99:633,0,318
scaffold_32	465293	.	C	T	465.39	PASS	AC=1;AF=0.05;AN=20;BaseQRankSum=0.115;DP=311;ExcessHet=3.0103;FS=7.384;InbreedingCoeff=-0.0526;MLEAC=1;MLEAF=0.05;MQ=60;MQRankSum=0;QD=21.15;ReadPosRankSum=-0.991;SOR=1.086	GT:AD:DP:GQ:PL	0/0:31,0:31:84:0,84,1260	0/0:44,0:44:99:0,103,1686	0/0:23,0:23:69:0,69,915	0/0:26,0:26:72:0,72,1040	0/0:37,0:37:99:0,99,1485	0/0:31,0:31:80:0,80,1219	0/0:38,0:38:99:0,104,1561	0/0:27,0:27:81:0,81,1064	0/0:31,0:31:90:0,90,1350	0/1:8,14:22:99:477,0,251
scaffold_32	470266	.	T	C	546.39	PASS	AC=1;AF=0.05;AN=20;BaseQRankSum=1.66;DP=287;ExcessHet=3.0103;FS=0;InbreedingCoeff=-0.0526;MLEAC=1;MLEAF=0.05;MQ=60;MQRankSum=0;QD=22.77;ReadPosRankSum=0.322;SOR=0.883	GT:AD:DP:GQ:PGT:PID:PL:PS	0/0:38,0:38:99:.:.:0,100,1543:.	0/0:33,0:33:96:.:.:0,96,1440:.	0/0:23,0:23:63:.:.:0,63,945:.	0|1:10,14:24:99:0|1:470266_T_C:558,0,377:470266	0/0:32,0:32:90:.:.:0,90,1350:.	0/0:30,0:30:81:.:.:0,81,1215:.	0/0:32,0:32:90:.:.:0,90,1287:.	0/0:22,0:22:60:.:.:0,60,900:.	0/0:31,0:31:84:.:.:0,84,1260:.	0/0:21,0:21:60:.:.:0,60,900:.
scaffold_32	592150	.	C	T	428.39	PASS	AC=1;AF=0.05;AN=20;BaseQRankSum=-1.281;DP=302;ExcessHet=3.0103;FS=3.821;InbreedingCoeff=-0.0526;MLEAC=1;MLEAF=0.05;MQ=60;MQRankSum=0;QD=19.47;ReadPosRankSum=0.602;SOR=0.49	GT:AD:DP:GQ:PL	0/0:43,0:43:99:0,101,1635	0/0:29,0:29:41:0,41,1126	0/0:30,0:30:73:0,73,1054	0/0:36,0:36:99:0,99,1485	0/0:30,0:30:87:0,87,1305	0/0:21,0:21:60:0,60,900	0/0:30,0:30:84:0,84,1260	0/0:33,0:33:99:0,99,1283	0/0:28,0:28:75:0,75,1125	0/1:9,13:22:99:440,0,326
scaffold_32	592198	.	C	T	393.39	PASS	AC=1;AF=0.05;AN=20;BaseQRankSum=-1.26;DP=309;ExcessHet=3.0103;FS=3.834;InbreedingCoeff=-0.0526;MLEAC=1;MLEAF=0.05;MQ=60;MQRankSum=0;QD=16.39;ReadPosRankSum=0.26;SOR=0.735	GT:AD:DP:GQ:PL	0/0:43,0:43:99:0,99,1556	0/0:27,0:27:81:0,81,1114	0/0:32,0:32:80:0,80,1199	0/0:37,0:37:99:0,106,1579	0/0:28,0:28:78:0,78,1170	0/0:27,0:27:81:0,81,1174	0/0:26,0:26:75:0,75,1125	0/0:36,0:36:99:0,99,1485	0/0:29,0:29:75:0,75,994	0/1:12,12:24:99:405,0,447
scaffold_32	603075	.	C	T	543.39	PASS	AC=1;AF=0.05;AN=20;BaseQRankSum=0.648;DP=325;ExcessHet=3.0103;FS=0;InbreedingCoeff=-0.0526;MLEAC=1;MLEAF=0.05;MQ=60;MQRankSum=0;QD=16.47;ReadPosRankSum=0.868;SOR=0.614	GT:AD:DP:GQ:PL	0/0:40,0:40:99:0,100,1620	0/0:31,0:31:90:0,90,1350	0/0:21,0:21:60:0,60,900	0/0:37,0:37:99:0,104,1575	0/0:24,0:24:72:0,72,983	0/0:32,0:32:93:0,93,1395	0/0:37,0:37:99:0,99,1360	0/0:34,0:34:96:0,96,1440	0/0:36,0:36:93:0,93,1395	0/1:18,15:33:99:555,0,622
scaffold_32	639091	.	C	T	702.39	PASS	AC=1;AF=0.05;AN=20;BaseQRankSum=-0.66;DP=323;ExcessHet=3.0103;FS=0;InbreedingCoeff=-0.0526;MLEAC=1;MLEAF=0.05;MQ=58.03;MQRankSum=-0.706;QD=18.01;ReadPosRankSum=-0.296;SOR=0.73	GT:AD:DP:GQ:PL	0/0:43,0:43:99:0,101,1587	0/0:31,0:31:90:0,90,1350	0/0:21,0:21:57:0,57,855	0/1:18,21:39:99:714,0,650	0/0:36,0:36:99:0,102,1524	0/0:35,0:35:99:0,99,1485	0/0:33,0:33:90:0,90,1350	0/0:26,0:26:72:0,72,1080	0/0:24,0:24:62:0,62,945	0/0:35,0:35:96:0,96,1440
scaffold_32	800514	.	G	A	354.39	PASS	AC=1;AF=0.05;AN=20;BaseQRankSum=0.216;DP=301;ExcessHet=3.0103;FS=0;InbreedingCoeff=-0.0526;MLEAC=1;MLEAF=0.05;MQ=60;MQRankSum=0;QD=16.11;ReadPosRankSum=0.164;SOR=0.74	GT:AD:DP:GQ:PL	0/0:30,0:30:80:0,80,1215	0/0:36,0:36:62:0,62,1179	0/0:21,0:21:60:0,60,825	0/0:29,0:29:80:0,80,1215	0/0:37,0:37:99:0,99,1485	0/0:25,0:25:70:0,70,1004	0/0:37,0:37:99:0,101,1508	0/0:35,0:35:99:0,99,1410	0/0:29,0:29:81:0,81,1215	0/1:11,11:22:99:366,0,364
scaffold_32	870210	.	T	A	941.39	PASS	AC=1;AF=0.05;AN=20;BaseQRankSum=-0.945;DP=326;ExcessHet=3.0103;FS=5.301;InbreedingCoeff=-0.0526;MLEAC=1;MLEAF=0.05;MQ=60;MQRankSum=0;QD=26.15;ReadPosRankSum=0.893;SOR=0.206	GT:AD:DP:GQ:PL	0/0:41,0:41:99:0,107,1654	0/0:32,0:32:50:0,50,1216	0/0:28,0:28:84:0,84,1122	0/1:11,25:36:99:953,0,367	0/0:35,0:35:99:0,99,1485	0/0:30,0:30:90:0,90,1314	0/0:30,0:30:81:0,81,1215	0/0:33,0:33:90:0,90,1350	0/0:30,0:30:81:0,81,1215	0/0:31,0:31:90:0,90,1340
scaffold_33	100503	.	G	A	2297.53	PASS	AC=4;AF=0.2;AN=20;BaseQRankSum=0.154;DP=279;ExcessHet=4.5998;FS=2.38;InbreedingCoeff=-0.25;MLEAC=4;MLEAF=0.2;MQ=59.94;MQRankSum=0;QD=19.47;ReadPosRankSum=0.165;SOR=0.55	GT:AD:DP:GQ:PL	0/1:16,22:38:99:770,0,563	0/1:11,19:30:99:627,0,309	0/1:10,12:22:99:344,0,303	0/0:25,0:25:60:0,60,900	0/0:21,0:21:60:0,60,900	0/0:21,0:21:60:0,60,857	0/1:12,16:28:99:577,0,369	0/0:34,0:34:56:0,56,1274	0/0:34,0:34:99:0,99,1406	0/0:25,0:25:59:0,59,1039
scaffold_33	691697	.	C	T	441.39	PASS	AC=1;AF=0.05;AN=20;BaseQRankSum=-0.359;DP=258;ExcessHet=3.0103;FS=0;InbreedingCoeff=-0.0526;MLEAC=1;MLEAF=0.05;MQ=60;MQRankSum=0;QD=18.39;ReadPosRankSum=-1.217;SOR=0.713	GT:AD:DP:GQ:PL	0/0:30,0:30:87:0,87,1305	0/0:28,0:28:78:0,78,1170	0/0:22,0:22:63:0,63,945	0/1:11,13:24:99:453,0,376	0/0:30,0:30:90:0,90,1091	0/0:21,0:21:60:0,60,826	0/0:27,0:27:81:0,81,1047	0/0:34,0:34:99:0,102,1417	0/0:21,0:21:60:0,60,873	0/0:21,0:21:60:0,60,804
scaffold_33	816308	.	C	T	554.39	PASS	AC=1;AF=0.05;AN=20;BaseQRankSum=-1.019;DP=285;ExcessHet=3.0103;FS=1.585;InbreedingCoeff=-0.0526;MLEAC=1;MLEAF=0.05;MQ=60;MQRankSum=0;QD=19.12;ReadPosRankSum=-1.219;SOR=0.385	GT:AD:DP:GQ:PL	0/0:39,0:39:99:0,102,1530	0/0:29,0:29:84:0,84,1182	0/0:24,0:24:56:0,56,892	0/0:22,0:22:60:0,60,900	0/0:31,0:31:77:0,77,1214	0/0:28,0:28:75:0,75,1125	0/0:28,0:28:81:0,81,1164	0/0:30,0:30:81:0,81,1215	0/0:25,0:25:75:0,75,1014	0/1:12,17:29:99:566,0,430
scaffold_34	62623	.	C	A	632.39	PASS	AC=1;AF=0.05;AN=20;BaseQRankSum=-1.071;DP=294;ExcessHet=3.0103;FS=1.34;InbreedingCoeff=-0.0526;MLEAC=1;MLEAF=0.05;MQ=60;MQRankSum=0;QD=19.76;ReadPosRankSum=-0.661;SOR=0.473	GT:AD:DP:GQ:PL	0/0:44,0:44:99:0,106,1729	0/0:27,0:27:75:0,75,1125	0/0:28,0:28:67:0,67,1006	0/1:15,17:32:99:644,0,538	0/0:31,0:31:90:0,90,1350	0/0:23,0:23:66:0,66,990	0/0:36,0:36:90:0,90,1350	0/0:27,0:27:75:0,75,1125	0/0:22,0:22:60:0,60,900	0/0:24,0:24:66:0,66,990
scaffold_34	91142	.	G	A	333.39	PASS	AC=1;AF=0.05;AN=20;BaseQRankSum=-0.666;DP=257;ExcessHet=3.0103;FS=11.974;InbreedingCoeff=-0.0526;MLEAC=1;MLEAF=0.05;MQ=60;MQRankSum=0;QD=15.88;ReadPosRankSum=-0.352;SOR=0.337	GT:AD:DP:GQ:PL	0/0:29,0:29:81:0,81,1215	0/0:22,0:22:63:0,63,945	0/0:30,0:30:75:0,75,1125	0/1:10,11:21:99:345,0,364	0/0:33,0:33:90:0,90,1350	0/0:26,0:26:72:0,72,1080	0/0:28,0:28:63:0,63,1084	0/0:20,0:20:60:0,60,805	0/0:23,0:23:60:0,60,900	0/0:25,0:25:72:0,72,1080
scaffold_34	183032	.	C	T	817.1	PASS	AC=2;AF=0.1;AN=20;BaseQRankSum=-0.978;DP=309;ExcessHet=3.2451;FS=2.446;InbreedingCoeff=-0.1111;MLEAC=2;MLEAF=0.1;MQ=60;MQRankSum=0;QD=15.13;ReadPosRankSum=-0.748;SOR=0.34	GT:AD:DP:GQ:PL	0/0:35,0:35:99:0,105,1558	0/0:31,0:31:93:0,93,1120	0/0:30,0:30:90:0,90,1273	0/0:37,0:37:99:0,99,1436	0/1:14,16:30:99:608,0,536	0/1:17,7:24:99:226,0,681	0/0:33,0:33:81:0,81,1215	0/0:27,0:27:81:0,81,1089	0/0:39,0:39:99:0,105,1575	0/0:23,0:23:66:0,66,990
scaffold_34	193316	.	T	C	451.39	PASS	AC=1;AF=0.05;AN=20;BaseQRankSum=1.59;DP=298;ExcessHet=3.0103;FS=3.834;InbreedingCoeff=-0.0526;MLEAC=1;MLEAF=0.05;MQ=60;MQRankSum=0;QD=19.63;ReadPosRankSum=1.4;SOR=1.015	GT:AD:DP:GQ:PL	0/0:39,0:39:99:0,100,1490	0/0:30,0:30:81:0,81,1215	0/0:30,0:30:81:0,81,1215	0/0:33,0:33:82:0,82,1292	0/0:39,0:39:99:0,111,1665	0/0:21,0:21:51:0,51,765	0/0:28,0:28:75:0,75,1125	0/0:30,0:30:84:0,84,1260	0/0:25,0:25:72:0,72,1080	0/1:10,13:23:99:463,0,287
scaffold_34	298209	.	C	T	2465.53	PASS	AC=4;AF=0.2;AN=20;BaseQRankSum=0.346;DP=314;ExcessHet=4.5998;FS=5.154;InbreedingCoeff=-0.25;MLEAC=4;MLEAF=0.2;MQ=60;MQRankSum=0;QD=18;ReadPosRankSum=-0.138;SOR=0.653	GT:AD:DP:GQ:PL	0/1:21,26:47:99:930,0,728	0/1:16,18:34:99:598,0,517	0/1:12,15:27:99:505,0,372	0/0:24,0:24:61:0,61,983	0/0:38,0:38:97:0,97,1455	0/0:30,0:30:81:0,81,1215	0/1:15,14:29:99:453,0,495	0/0:29,0:29:71:0,71,1081	0/0:32,0:32:79:0,79,1195	0/0:22,0:22:60:0,60,900
scaffold_34	364557	.	G	T	3854.94	PASS	AC=8;AF=0.4;AN=20;BaseQRankSum=-0.392;DP=292;ExcessHet=13.3984;FS=9.587;InbreedingCoeff=-0.6667;MLEAC=8;MLEAF=0.4;MQ=60;MQRankSum=0;QD=17.21;ReadPosRankSum=-0.145;SOR=0.681	GT:AD:DP:GQ:PL	0/1:10,22:32:99:736,0,331	0/1:15,14:29:99:482,0,501	0/1:16,9:25:99:206,0,580	0/0:37,0:37:99:0,99,1472	0/1:13,8:21:99:250,0,455	0/1:12,17:29:99:596,0,408	0/1:12,16:28:99:479,0,373	0/1:10,14:24:99:464,0,318	0/1:16,20:36:99:653,0,520	0/0:31,0:31:84:0,84,1260
scaffold_34	436355	.	G	A	597.39	PASS	AC=1;AF=0.05;AN=20;BaseQRankSum=0.268;DP=319;ExcessHet=3.0103;FS=0;InbreedingCoeff=-0.0526;MLEAC=1;MLEAF=0.05;MQ=54.19;MQRankSum=-1.256;QD=20.6;ReadPosRankSum=0.241;SOR=0.481	GT:AD:DP:GQ:PL	0/0:33,0:33:99:0,99,1438	0/0:24,0:24:69:0,69,1035	0/0:25,0:25:72:0,72,1080	0/0:42,0:42:99:0,109,1563	0/0:34,0:34:99:0,99,1425	0/0:31,0:31:90:0,90,1350	0/0:40,0:40:99:0,102,1485	0/0:25,0:25:69:0,69,1035	0/0:36,0:36:99:0,108,1388	0/1:13,16:29:99:609,0,445
scaffold_34	493002	.	C	T	2040.53	PASS	AC=4;AF=0.2;AN=20;BaseQRankSum=0.724;DP=289;ExcessHet=4.5998;FS=6.972;InbreedingCoeff=-0.25;MLEAC=4;MLEAF=0.2;MQ=60;MQRankSum=0;QD=17;ReadPosRankSum=-0.321;SOR=0.691	GT:AD:DP:GQ:PL	0/1:21,16:37:99:581,0,670	0/1:15,17:32:99:526,0,535	0/1:11,10:21:99:334,0,367	0/0:23,0:23:66:0,66,990	0/0:38,0:38:69:0,69,1578	0/0:27,0:27:72:0,72,1080	0/1:13,17:30:99:620,0,442	0/0:30,0:30:84:0,84,1260	0/0:22,0:22:50:0,50,843	0/0:28,0:28:80:0,80,1215
scaffold_34	507806	.	C	G	507.39	PASS	AC=1;AF=0.05;AN=20;BaseQRankSum=-0.57;DP=315;ExcessHet=3.0103;FS=3.568;InbreedingCoeff=-0.0526;MLEAC=1;MLEAF=0.05;MQ=60;MQRankSum=0;QD=16.91;ReadPosRankSum=2.95;SOR=1.536	GT:AD:DP:GQ:PL	0/0:36,0:36:99:0,105,1575	0/0:35,0:35:99:0,99,1485	0/0:20,0:20:60:0,60,816	0/1:16,14:30:99:519,0,612	0/0:23,0:23:62:0,62,945	0/0:36,0:36:99:0,99,1478	0/0:38,0:38:99:0,101,1447	0/0:33,0:33:90:0,90,1350	0/0:32,0:32:93:0,93,1395	0/0:32,0:32:90:0,90,1350
scaffold_35	206169	.	A	G	11719	PASS	AC=12;AF=0.6;AN=20;BaseQRankSum=0.258;DP=429;ExcessHet=13.3984;FS=1.268;InbreedingCoeff=-0.6667;MLEAC=12;MLEAF=0.6;MQ=60;MQRankSum=0;QD=27.32;ReadPosRankSum=-0.019;SOR=0.674	GT:AD:DP:GQ:PL	0/1:20,40:60:99:1546,0,657	0/1:16,30:46:99:1062,0,489	0/1:15,18:33:99:643,0,524	1/1:0,46:46:99:1879,137,0	0/1:10,31:41:99:1143,0,293	0/1:10,31:41:99:1113,0,321	0/1:15,27:42:99:956,0,487	0/1:15,17:32:99:610,0,521	0/1:13,33:46:99:1288,0,437	1/1:0,42:42:99:1476,125,0
scaffold_35	288070	.	T	A	651.39	PASS	AC=1;AF=0.05;AN=20;BaseQRankSum=0;DP=296;ExcessHet=3.0103;FS=0;InbreedingCoeff=-0.0526;MLEAC=1;MLEAF=0.05;MQ=60;MQRankSum=0;QD=29.61;ReadPosRankSum=-0.079;SOR=0.724	GT:AD:DP:GQ:PL	0/0:38,0:38:99:0,100,1442	0/0:26,0:26:66:0,66,990	0/0:22,0:22:60:0,60,900	0/1:5,17:22:99:663,0,240	0/0:35,0:35:99:0,99,1344	0/0:33,0:33:83:0,83,1260	0/0:40,0:40:90:0,90,1350	0/0:27,0:27:66:0,66,990	0/0:26,0:26:62:0,62,1023	0/0:24,0:24:60:0,60,900
scaffold_35	369172	.	A	G	487.39	PASS	AC=1;AF=0.05;AN=20;BaseQRankSum=1.01;DP=267;ExcessHet=3.0103;FS=1.643;InbreedingCoeff=-0.0526;MLEAC=1;MLEAF=0.05;MQ=60;MQRankSum=0;QD=21.19;ReadPosRankSum=0.559;SOR=1.179	GT:AD:DP:GQ:PL	0/0:40,0:40:99:0,103,1455	0/0:28,0:28:71:0,71,1170	0/0:25,0:25:69:0,69,1035	0/1:10,13:23:99:499,0,368	0/0:20,0:20:60:0,60,822	0/0:20,0:20:60:0,60,813	0/0:32,0:32:90:0,90,1350	0/0:31,0:31:87:0,87,1305	0/0:24,0:24:60:0,60,900	0/0:24,0:24:69:0,69,1035
scaffold_35	512999	.	A	G	1986.53	PASS	AC=4;AF=0.2;AN=20;BaseQRankSum=0.726;DP=315;ExcessHet=4.5998;FS=1.374;InbreedingCoeff=-0.25;MLEAC=4;MLEAF=0.2;MQ=60;MQRankSum=0;QD=15.28;ReadPosRankSum=0.155;SOR=0.826	GT:AD:DP:GQ:PL	0/1:26,25:51:99:871,0,872	0/1:17,12:29:99:329,0,573	0/1:14,11:25:99:368,0,433	0/0:35,0:35:99:0,99,1485	0/0:28,0:28:81:0,81,1215	0/0:35,0:35:99:0,99,1485	0/1:11,14:25:99:439,0,379	0/0:31,0:31:47:0,47,1099	0/0:26,0:26:72:0,72,1080	0/0:28,0:28:68:0,68,1103
scaffold_36	90346	.	C	T	21218	PASS	AC=11;AF=0.55;AN=20;BaseQRankSum=-0.698;DP=725;ExcessHet=18.1697;FS=4.475;InbreedingCoeff=-0.8182;MLEAC=11;MLEAF=0.55;MQ=60;MQRankSum=0;QD=29.43;ReadPosRankSum=-0.467;SOR=0.776	GT:AD:DP:GQ:PL	0/1:19,59:78:99:2082,0,539	0/1:11,67:78:99:2512,0,240	0/1:14,45:59:99:1677,0,377	0/1:12,74:86:99:2637,0,236	0/1:13,66:79:99:2393,0,314	0/1:15,52:67:99:1859,0,438	0/1:19,67:86:99:2213,0,494	0/1:16,45:61:99:1615,0,464	1/1:4,67:71:39:2302,39,0	0/1:6,50:56:98:1927,0,98
scaffold_36	105049	.	A	G	21694	PASS	AC=11;AF=0.55;AN=20;BaseQRankSum=0.651;DP=717;ExcessHet=18.1697;FS=2.534;InbreedingCoeff=-0.8183;MLEAC=11;MLEAF=0.55;MQ=60;MQRankSum=0;QD=30.68;ReadPosRankSum=0.095;SOR=0.664	GT:AD:DP:GQ:PL	0/1:20,92:112:99:3329,0,459	0/1:12,51:63:99:1885,0,231	0/1:8,35:43:99:1328,0,225	0/1:12,48:60:99:1864,0,238	0/1:18,67:85:99:2366,0,433	1/1:3,53:56:33:2039,33,0	0/1:10,75:85:99:2591,0,181	0/1:11,59:70:99:2284,0,194	0/1:12,62:74:99:2204,0,271	0/1:9,50:59:99:1803,0,215
scaffold_36	105621	.	T	G	21732	PASS	AC=11;AF=0.55;AN=20;BaseQRankSum=0.718;DP=730;ExcessHet=18.1697;FS=0;InbreedingCoeff=-0.8182;MLEAC=11;MLEAF=0.55;MQ=60;MQRankSum=0;QD=30.02;ReadPosRankSum=0.329;SOR=0.736	GT:AD:DP:GQ:PL	0/1:11,70:81:99:2542,0,241	0/1:14,71:85:99:2483,0,324	0/1:15,38:53:99:1358,0,449	0/1:15,52:67:99:1985,0,334	0/1:19,69:88:99:2405,0,473	0/1:7,49:56:99:1898,0,144	0/1:17,61:78:99:2177,0,373	1/1:4,74:78:56:2567,56,0	0/1:13,65:78:99:2406,0,170	0/1:7,53:60:85:1910,0,85
scaffold_36	107380	.	A	G	15259	PASS	AC=12;AF=0.6;AN=20;BaseQRankSum=-0.329;DP=461;ExcessHet=13.3984;FS=0.741;InbreedingCoeff=-0.6667;MLEAC=12;MLEAF=0.6;MQ=59.99;MQRankSum=0;QD=33.46;ReadPosRankSum=0.372;SOR=0.64	GT:AD:DP:GQ:PL	1/1:3,56:59:42:2256,42,0	0/1:12,51:63:99:2023,0,336	0/1:8,27:35:99:1047,0,242	0/1:8,46:54:99:1792,0,190	0/1:11,24:35:99:959,0,376	0/1:6,31:37:99:1271,0,159	0/1:13,33:46:99:1320,0,422	0/1:8,32:40:99:1254,0,232	1/1:1,55:56:99:2416,142,0	0/1:6,25:31:99:918,0,177
scaffold_36	299443	.	G	A	2060.53	PASS	AC=4;AF=0.2;AN=20;BaseQRankSum=1.46;DP=315;ExcessHet=4.5998;FS=0.668;InbreedingCoeff=-0.25;MLEAC=4;MLEAF=0.2;MQ=60;MQRankSum=0;QD=16.62;ReadPosRankSum=0.653;SOR=0.579	GT:AD:DP:GQ:PL	0/0:37,0:37:99:0,99,1595	0/0:37,0:37:99:0,102,1501	0/0:22,0:22:60:0,60,894	0/0:26,0:26:63:0,63,945	0/1:17,15:32:99:572,0,565	0/1:22,18:40:99:642,0,733	0/0:35,0:35:99:0,99,1485	0/1:9,13:22:99:448,0,287	0/1:16,14:30:99:419,0,552	0/0:33,0:33:99:0,99,1455
scaffold_36	424804	.	A	T	661.39	PASS	AC=1;AF=0.05;AN=20;BaseQRankSum=0.904;DP=283;ExcessHet=3.0103;FS=1.573;InbreedingCoeff=-0.0526;MLEAC=1;MLEAF=0.05;MQ=60;MQRankSum=0;QD=21.34;ReadPosRankSum=-0.08;SOR=0.376	GT:AD:DP:GQ:PL	0/0:35,0:35:99:0,102,1530	0/0:27,0:27:72:0,72,1080	0/0:26,0:26:72:0,72,1080	0/1:13,18:31:99:673,0,417	0/0:21,0:21:60:0,60,835	0/0:22,0:22:51:0,51,765	0/0:38,0:38:99:0,107,1620	0/0:21,0:21:57:0,57,855	0/0:38,0:38:99:0,105,1575	0/0:24,0:24:66:0,66,990
scaffold_36	472026	.	G	A	3756.98	PASS	AC=9;AF=0.45;AN=20;BaseQRankSum=-0.182;DP=268;ExcessHet=18.1697;FS=2.144;InbreedingCoeff=-0.8182;MLEAC=9;MLEAF=0.45;MQ=59.96;MQRankSum=0;QD=15.21;ReadPosRankSum=-0.116;SOR=0.833	GT:AD:DP:GQ:PL	0/1:17,16:33:99:528,0,586	0/1:19,17:36:99:552,0,542	0/1:12,10:22:99:276,0,420	0/0:21,0:21:63:0,63,794	0/1:16,9:25:99:229,0,539	0/1:11,13:24:99:462,0,365	0/1:18,12:30:99:338,0,576	0/1:12,11:23:99:364,0,392	0/1:9,13:22:99:385,0,294	0/1:14,18:32:99:629,0,419
scaffold_36	662718	.	A	G	510.39	PASS	AC=1;AF=0.05;AN=20;BaseQRankSum=-1.85;DP=285;ExcessHet=3.0103;FS=0;InbreedingCoeff=-0.0526;MLEAC=1;MLEAF=0.05;MQ=60;MQRankSum=0;QD=16.46;ReadPosRankSum=-1.034;SOR=0.804	GT:AD:DP:GQ:PL	0/0:36,0:36:99:0,105,1330	0/0:28,0:28:75:0,75,1125	0/0:27,0:27:69:0,69,1035	0/0:31,0:31:90:0,90,1350	0/0:26,0:26:70:0,70,1022	0/0:20,0:20:60:0,60,820	0/0:39,0:39:99:0,111,1665	0/0:25,0:25:72:0,72,1054	0/0:22,0:22:63:0,63,864	0/1:14,17:31:99:522,0,506
scaffold_36	845420	.	C	A	773.39	PASS	AC=1;AF=0.05;AN=20;BaseQRankSum=0.845;DP=324;ExcessHet=3.0103;FS=0;InbreedingCoeff=-0.0526;MLEAC=1;MLEAF=0.05;MQ=60;MQRankSum=0;QD=20.35;ReadPosRankSum=-1.316;SOR=0.639	GT:AD:DP:GQ:PL	0/0:40,0:40:99:0,102,1536	0/0:31,0:31:90:0,90,1350	0/0:24,0:24:72:0,72,932	0/0:37,0:37:95:0,95,1442	0/0:34,0:34:99:0,102,1360	0/0:23,0:23:62:0,62,945	0/1:16,22:38:99:785,0,536	0/0:36,0:36:99:0,99,1485	0/0:30,0:30:90:0,90,1175	0/0:31,0:31:93:0,93,1106
scaffold_37	30874	.	C	T	826.39	PASS	AC=1;AF=0.05;AN=20;BaseQRankSum=1.35;DP=301;ExcessHet=3.0103;FS=0;InbreedingCoeff=-0.0526;MLEAC=1;MLEAF=0.05;MQ=59.92;MQRankSum=-0.741;QD=22.96;ReadPosRankSum=0.747;SOR=0.874	GT:AD:DP:GQ:PL	0/0:38,0:38:99:0,105,1575	0/0:35,0:35:99:0,99,1485	0/0:20,0:20:54:0,54,810	0/0:33,0:33:99:0,99,1385	0/0:23,0:23:60:0,60,900	0/0:32,0:32:87:0,87,1305	0/0:36,0:36:99:0,102,1478	0/0:23,0:23:63:0,63,945	0/0:25,0:25:63:0,63,945	0/1:14,22:36:99:838,0,432
scaffold_37	385805	.	T	C	40657	PASS	AC=11;AF=0.55;AN=20;BaseQRankSum=0.152;DP=1503;ExcessHet=18.1697;FS=3.471;InbreedingCoeff=-0.8182;MLEAC=11;MLEAF=0.55;MQ=59.99;MQRankSum=0;QD=31.42;ReadPosRankSum=-0.055;SOR=0.4	GT:AD:DP:GQ:PL	0/1:23,7:30:99:199,0,862	0/1:20,158:178:99:5761,0,280	0/1:20,13:33:99:469,0,739	0/1:25,7:32:99:211,0,797	0/1:23,96:119:99:3447,0,563	0/1:23,37:60:99:1368,0,763	0/1:30,127:157:99:4686,0,778	1/1:18,572:590:99:22669,1025,0	0/1:27,48:75:99:1736,0,947	0/1:16,4:20:99:110,0,521
scaffold_37	473197	.	C	T	1477.1	PASS	AC=2;AF=0.1;AN=20;BaseQRankSum=-0.141;DP=314;ExcessHet=3.2451;FS=1.044;InbreedingCoeff=-0.1111;MLEAC=2;MLEAF=0.1;MQ=60;MQRankSum=0;QD=23.45;ReadPosRankSum=1.28;SOR=0.486	GT:AD:DP:GQ:PL	0/0:36,0:36:92:0,92,1389	0/0:36,0:36:99:0,99,1485	0/0:25,0:25:69:0,69,1035	0/0:36,0:36:99:0,99,1435	0/1:6,23:29:99:821,0,166	0/1:14,20:34:99:673,0,441	0/0:37,0:37:99:0,102,1530	0/0:31,0:31:90:0,90,1331	0/0:24,0:24:72:0,72,981	0/0:25,0:25:62:0,62,990
scaffold_37	481545	.	G	A	611.39	PASS	AC=1;AF=0.05;AN=20;BaseQRankSum=0.987;DP=304;ExcessHet=3.0103;FS=0;InbreedingCoeff=-0.0526;MLEAC=1;MLEAF=0.05;MQ=60;MQRankSum=0;QD=17.47;ReadPosRankSum=-0.248;SOR=0.793	GT:AD:DP:GQ:PL	0/0:33,0:33:99:0,99,1422	0/0:28,0:28:81:0,81,1215	0/0:25,0:25:72:0,72,1080	0/1:17,18:35:99:623,0,552	0/0:33,0:33:99:0,99,1369	0/0:24,0:24:56:0,56,970	0/0:33,0:33:90:0,90,1350	0/0:37,0:37:99:0,101,1341	0/0:33,0:33:90:0,90,1350	0/0:23,0:23:63:0,63,945
scaffold_37	696299	.	G	T	575.39	PASS	AC=1;AF=0.05;AN=20;BaseQRankSum=0.206;DP=305;ExcessHet=3.0103;FS=6.306;InbreedingCoeff=-0.0526;MLEAC=1;MLEAF=0.05;MQ=60;MQRankSum=0;QD=22.13;ReadPosRankSum=0.053;SOR=2.049	GT:AD:DP:GQ:PL	0/0:40,0:40:99:0,108,1587	0/1:10,16:26:99:587,0,314	0/0:26,0:26:72:0,72,1080	0/0:35,0:35:89:0,89,1459	0/0:39,0:39:99:0,104,1560	0/0:28,0:28:81:0,81,1215	0/0:23,0:23:69:0,69,971	0/0:24,0:24:63:0,63,945	0/0:31,0:31:81:0,81,1215	0/0:33,0:33:96:0,96,1440
scaffold_37	723579	.	C	T	2674.53	PASS	AC=4;AF=0.2;AN=20;BaseQRankSum=0.696;DP=295;ExcessHet=4.5998;FS=9.456;InbreedingCoeff=-0.25;MLEAC=4;MLEAF=0.2;MQ=60;MQRankSum=0;QD=20.57;ReadPosRankSum=0.265;SOR=1.274	GT:AD:DP:GQ:PL	0/1:19,24:43:99:917,0,680	0/1:13,27:40:99:1041,0,461	0/1:10,10:20:99:373,0,346	0/0:38,0:38:99:0,108,1620	0/0:25,0:25:71:0,71,1080	0/0:26,0:26:72:0,72,1080	0/1:16,11:27:99:364,0,575	0/0:25,0:25:72:0,72,1080	0/0:20,0:20:57:0,57,855	0/0:28,0:28:72:0,72,1080
scaffold_37	805997	.	C	T	10527.9	PASS	AC=13;AF=0.65;AN=20;BaseQRankSum=-0.447;DP=321;ExcessHet=10.0405;FS=10.568;InbreedingCoeff=-0.5384;MLEAC=13;MLEAF=0.65;MQ=40.91;MQRankSum=1.51;QD=33.32;ReadPosRankSum=1.11;SOR=0.269	GT:AD:DP:GQ:PL	0/1:4,42:46:33:1634,0,33	0/1:7,35:42:99:1271,0,169	0/1:3,27:30:36:996,0,36	1/1:0,25:25:75:1032,75,0	1/1:1,26:27:39:1063,39,0	0/1:6,24:30:99:922,0,172	0/1:5,31:36:99:1079,0,105	1/1:0,28:28:84:1135,84,0	0/1:6,23:29:99:796,0,163	0/1:7,16:23:99:594,0,233
scaffold_38	89886	.	G	A	606.39	PASS	AC=1;AF=0.05;AN=20;BaseQRankSum=-1.544;DP=294;ExcessHet=3.0103;FS=0;InbreedingCoeff=-0.0527;MLEAC=1;MLEAF=0.05;MQ=57.98;MQRankSum=-0.767;QD=20.91;ReadPosRankSum=0.092;SOR=0.481	GT:AD:DP:GQ:PL	0/0:43,0:43:99:0,104,1592	0/0:22,0:22:33:0,33,672	0/0:23,0:23:63:0,63,860	0/1:10,19:29:99:618,0,346	0/0:34,0:34:96:0,96,1440	0/0:21,0:21:54:0,54,810	0/0:35,0:35:78:0,78,1267	0/0:26,0:26:72:0,72,1080	0/0:32,0:32:90:0,90,1350	0/0:29,0:29:72:0,72,1080
scaffold_38	102012	.	G	A	406.39	PASS	AC=1;AF=0.05;AN=20;BaseQRankSum=0.581;DP=276;ExcessHet=3.0103;FS=1.68;InbreedingCoeff=-0.0526;MLEAC=1;MLEAF=0.05;MQ=60;MQRankSum=0;QD=16.93;ReadPosRankSum=1.04;SOR=0.368	GT:AD:DP:GQ:PL	0/0:39,0:39:99:0,106,1620	0/0:36,0:36:99:0,105,1487	0/0:20,0:20:57:0,57,855	0/0:22,0:22:60:0,60,897	0/0:28,0:28:81:0,81,1215	0/0:21,0:21:60:0,60,814	0/0:25,0:25:72:0,72,1080	0/0:24,0:24:72:0,72,1065	0/0:37,0:37:94:0,94,1389	0/1:11,13:24:99:418,0,325
scaffold_38	319566	.	G	T	1296.1	PASS	AC=2;AF=0.1;AN=20;BaseQRankSum=-0.214;DP=329;ExcessHet=3.2451;FS=0;InbreedingCoeff=-0.1111;MLEAC=2;MLEAF=0.1;MQ=60;MQRankSum=0;QD=18.78;ReadPosRankSum=0.285;SOR=0.724	GT:AD:DP:GQ:PL	0/0:44,0:44:99:0,103,1555	0/0:36,0:36:99:0,102,1387	0/0:24,0:24:72:0,72,1027	0/0:26,0:26:75:0,75,1125	0/1:13,16:29:99:582,0,474	0/1:20,20:40:99:731,0,736	0/0:35,0:35:99:0,99,1485	0/0:26,0:26:71:0,71,1109	0/0:37,0:37:99:0,99,1485	0/0:32,0:32:90:0,90,1350
scaffold_38	464675	.	G	A	491.39	PASS	AC=1;AF=0.05;AN=20;BaseQRankSum=-0.473;DP=290;ExcessHet=3.0103;FS=5.946;InbreedingCoeff=-0.0526;MLEAC=1;MLEAF=0.05;MQ=60;MQRankSum=0;QD=17.55;ReadPosRankSum=0.392;SOR=0.155	GT:AD:DP:GQ:PL	0/0:36,0:36:99:0,105,1575	0/0:35,0:35:99:0,99,1485	0/0:25,0:25:72:0,72,1080	0/1:13,15:28:99:503,0,470	0/0:35,0:35:88:0,88,1329	0/0:32,0:32:93:0,93,1203	0/0:28,0:28:81:0,81,1215	0/0:25,0:25:75:0,75,946	0/0:20,0:20:60:0,60,878	0/0:26,0:26:66:0,66,990
scaffold_38	538513	.	C	T	719.39	PASS	AC=1;AF=0.05;AN=20;BaseQRankSum=-1.84;DP=312;ExcessHet=3.0103;FS=3.467;InbreedingCoeff=-0.0526;MLEAC=1;MLEAF=0.05;MQ=60;MQRankSum=0;QD=22.48;ReadPosRankSum=0.753;SOR=0.904	GT:AD:DP:GQ:PL	0/0:38,0:38:99:0,99,1472	0/0:31,0:31:90:0,90,1307	0/0:27,0:27:81:0,81,1109	0/0:29,0:29:70:0,70,1075	0/0:24,0:24:69:0,69,1035	0/0:29,0:29:81:0,81,1215	0/0:35,0:35:99:0,99,1387	0/0:32,0:32:90:0,90,1350	0/0:35,0:35:99:0,99,1485	0/1:10,22:32:99:731,0,351
scaffold_39	287957	.	C	A	455.39	PASS	AC=1;AF=0.05;AN=20;BaseQRankSum=0.945;DP=296;ExcessHet=3.0103;FS=6.897;InbreedingCoeff=-0.0526;MLEAC=1;MLEAF=0.05;MQ=60;MQRankSum=0;QD=20.7;ReadPosRankSum=0.231;SOR=0.105	GT:AD:DP:GQ:PL	0/0:29,0:29:81:0,81,1215	0/0:33,0:33:90:0,90,1350	0/0:25,0:25:72:0,72,1080	0/1:10,12:22:99:467,0,364	0/0:32,0:32:79:0,79,1214	0/0:36,0:36:99:0,105,1575	0/0:30,0:30:81:0,81,1215	0/0:29,0:29:81:0,81,1215	0/0:33,0:33:83:0,83,1259	0/0:27,0:27:81:0,81,1173
scaffold_39	509672	.	C	T	457.39	PASS	AC=1;AF=0.05;AN=20;BaseQRankSum=1.98;DP=281;ExcessHet=3.0103;FS=3.862;InbreedingCoeff=-0.0526;MLEAC=1;MLEAF=0.05;MQ=60;MQRankSum=0;QD=18.3;ReadPosRankSum=0.49;SOR=1.659	GT:AD:DP:GQ:PL	0/0:36,0:36:99:0,100,1530	0/0:31,0:31:56:0,56,1095	0/0:24,0:24:55:0,55,947	0/0:27,0:27:75:0,75,1125	0/0:23,0:23:53:0,53,879	0/0:28,0:28:81:0,81,1215	0/0:36,0:36:93:0,93,1395	0/0:29,0:29:81:0,81,1215	0/0:22,0:22:60:0,60,900	0/1:12,13:25:99:469,0,364
scaffold_41	5707	.	T	A	16468	PASS	AC=11;AF=0.55;AN=20;BaseQRankSum=-0.669;DP=479;ExcessHet=18.1697;FS=0;InbreedingCoeff=-0.8182;MLEAC=11;MLEAF=0.55;MQ=47.19;MQRankSum=-0.479;QD=29.28;ReadPosRankSum=-0.221;SOR=0.624	GT:AD:DP:GQ:PGT:PID:PL:PS	0/1:7,49:57:99:.:.:2069,0,134:.	0|1:6,37:43:99:0|1:5707_T_A:1523,0,141:5707	0|1:8,33:41:99:0|1:5707_T_A:1323,0,237:5707	0|1:7,33:40:99:0|1:5707_T_A:1397,0,188:5707	0|1:11,39:50:99:0|1:5707_T_A:1684,0,338:5707	0|1:9,34:43:99:0|1:5707_T_A:1430,0,273:5707	0|1:8,53:61:99:0|1:5707_T_A:2236,0,164:5707	0|1:4,24:28:96:0|1:5707_T_A:991,0,96:5707	0|1:11,37:48:99:0|1:5707_T_A:1506,0,351:5707	1|1:2,55:57:82:1|1:5707_T_A:2308,82,0:5707
scaffold_41	5708	.	A	C	16477	PASS	AC=11;AF=0.55;AN=20;BaseQRankSum=0.229;DP=478;ExcessHet=18.1697;FS=0;InbreedingCoeff=-0.8182;MLEAC=11;MLEAF=0.55;MQ=47.21;MQRankSum=-0.427;QD=29.3;ReadPosRankSum=-0.172;SOR=0.663	GT:AD:DP:GQ:PGT:PID:PL:PS	0/1:6,50:56:99:.:.:2078,0,134:.	0|1:6,36:42:99:0|1:5707_T_A:1523,0,141:5707	0|1:8,33:41:99:0|1:5707_T_A:1323,0,237:5707	0|1:7,34:41:99:0|1:5707_T_A:1397,0,188:5707	0|1:11,41:52:99:0|1:5707_T_A:1684,0,338:5707	0|1:9,35:44:99:0|1:5707_T_A:1430,0,273:5707	0|1:7,53:60:99:0|1:5707_T_A:2236,0,164:5707	0|1:4,24:28:96:0|1:5707_T_A:991,0,96:5707	0|1:11,37:48:99:0|1:5707_T_A:1506,0,351:5707	1|1:2,53:55:82:1|1:5707_T_A:2308,82,0:5707
scaffold_41	220031	.	A	T	529.39	PASS	AC=1;AF=0.05;AN=20;BaseQRankSum=0.764;DP=318;ExcessHet=3.0103;FS=0;InbreedingCoeff=-0.0526;MLEAC=1;MLEAF=0.05;MQ=60;MQRankSum=0;QD=18.91;ReadPosRankSum=0.754;SOR=0.895	GT:AD:DP:GQ:PL	0/0:42,0:42:99:0,102,1799	0/0:38,0:38:99:0,102,1530	0/0:23,0:23:63:0,63,945	0/1:13,15:30:99:541,0,444	0/0:31,0:31:90:0,90,1350	0/0:23,0:23:60:0,60,900	0/0:42,0:42:99:0,99,1421	0/0:34,0:34:99:0,99,1485	0/0:25,0:25:63:0,63,945	0/0:30,0:30:81:0,81,1215
scaffold_41	222607	.	T	C	12681.1	PASS	AC=19;AF=0.95;AN=20;BaseQRankSum=0.33;DP=293;ExcessHet=3.0103;FS=0;InbreedingCoeff=-0.0526;MLEAC=19;MLEAF=0.95;MQ=59.94;MQRankSum=0;QD=30.64;ReadPosRankSum=-0.088;SOR=0.729	GT:AD:DP:GQ:PGT:PID:PL:PS	1|1:0,32:32:96:1|1:222581_GATAA_G:1431,96,0:222581	1|1:0,35:35:99:1|1:222581_GATAA_G:1566,105,0:222581	1|1:0,24:24:72:1|1:222581_GATAA_G:1078,72,0:222581	1|1:0,30:30:90:1|1:222581_GATAA_G:1350,90,0:222581	1|1:0,26:26:81:1|1:222581_GATAA_G:1205,81,0:222581	1|1:0,25:25:75:1|1:222581_GATAA_G:1125,75,0:222581	0/1:6,21:27:99:.:.:840,0,163:.	1|1:0,27:27:87:1|1:222581_GATAA_G:1276,87,0:222581	1|1:0,29:29:90:1|1:222581_GATAA_G:1342,90,0:222581	1|1:0,32:32:96:1|1:222581_GATAA_G:1420,96,0:222581
scaffold_41	592149	.	G	A	537.39	PASS	AC=1;AF=0.05;AN=20;BaseQRankSum=-2.774;DP=294;ExcessHet=3.0103;FS=3.637;InbreedingCoeff=-0.0526;MLEAC=1;MLEAF=0.05;MQ=60;MQRankSum=0;QD=19.19;ReadPosRankSum=-0.36;SOR=1.015	GT:AD:DP:GQ:PL	0/0:34,0:34:99:0,99,1356	0/0:22,0:22:63:0,63,945	0/0:31,0:31:90:0,90,1291	0/0:36,0:36:99:0,99,1485	0/0:35,0:35:99:0,105,1359	0/0:21,0:21:60:0,60,900	0/0:25,0:25:72:0,72,1080	0/0:30,0:30:84:0,84,1260	0/0:32,0:32:90:0,90,1349	0/1:10,18:28:99:549,0,367
scaffold_42	110259	.	C	T	779.1	PASS	AC=2;AF=0.1;AN=20;BaseQRankSum=0.852;DP=275;ExcessHet=3.2451;FS=8.333;InbreedingCoeff=-0.1111;MLEAC=2;MLEAF=0.1;MQ=52.97;MQRankSum=1.39;QD=16.58;ReadPosRankSum=0.536;SOR=1.308	GT:AD:DP:GQ:PL	0/0:42,0:42:99:0,105,1575	0/0:26,0:26:72:0,72,1080	0/0:27,0:27:66:0,66,990	0/0:30,0:30:66:0,66,990	0/1:10,14:24:99:477,0,323	0/1:14,9:23:99:319,0,489	0/0:24,0:24:60:0,60,900	0/0:30,0:30:81:0,81,1215	0/0:23,0:23:51:0,51,765	0/0:26,0:26:72:0,72,1080
scaffold_42	113019	.	C	T	2440.53	PASS	AC=4;AF=0.2;AN=20;BaseQRankSum=1.44;DP=314;ExcessHet=4.5998;FS=0;InbreedingCoeff=-0.25;MLEAC=4;MLEAF=0.2;MQ=60;MQRankSum=0;QD=17.56;ReadPosRankSum=-0.311;SOR=0.727	GT:AD:DP:GQ:PL	0/1:29,31:60:99:1159,0,1009	0/1:17,8:25:99:232,0,611	0/1:16,12:28:99:448,0,461	0/0:29,0:29:81:0,81,1215	0/0:37,0:37:99:0,101,1433	0/0:25,0:25:72:0,72,987	0/1:10,16:26:99:622,0,322	0/0:29,0:29:81:0,81,1192	0/0:32,0:32:90:0,90,1350	0/0:22,0:22:60:0,60,900
scaffold_42	167275	.	C	A	4394.98	PASS	AC=9;AF=0.45;AN=20;BaseQRankSum=-0.57;DP=278;ExcessHet=18.1697;FS=0.959;InbreedingCoeff=-0.8182;MLEAC=9;MLEAF=0.45;MQ=60;MQRankSum=0;QD=17.3;ReadPosRankSum=-0.743;SOR=0.789	GT:AD:DP:GQ:PL	0/1:20,22:42:99:738,0,687	0/1:10,11:21:99:370,0,351	0/1:17,8:25:99:278,0,596	0/0:22,0:22:63:0,63,945	0/1:13,17:30:99:611,0,485	0/1:14,12:26:99:333,0,477	0/1:19,17:36:99:584,0,699	0/1:9,21:30:99:705,0,267	0/1:14,9:23:99:319,0,521	0/1:9,12:21:99:463,0,307
scaffold_42	213923	.	G	A	500.39	PASS	AC=1;AF=0.05;AN=20;BaseQRankSum=1.35;DP=297;ExcessHet=3.0103;FS=0;InbreedingCoeff=-0.0526;MLEAC=1;MLEAF=0.05;MQ=60;MQRankSum=0;QD=19.25;ReadPosRankSum=-0.051;SOR=0.976	GT:AD:DP:GQ:PL	0/0:34,0:34:96:0,96,1440	0/0:31,0:31:90:0,90,1350	0/0:25,0:25:66:0,66,990	0/1:12,14:26:99:512,0,389	0/0:25,0:25:72:0,72,1080	0/0:29,0:29:81:0,81,1215	0/0:30,0:30:87:0,87,1305	0/0:38,0:38:97:0,97,1334	0/0:27,0:27:75:0,75,1125	0/0:32,0:32:93:0,93,1395
scaffold_42	218868	.	G	A	2210.53	PASS	AC=4;AF=0.2;AN=20;BaseQRankSum=-0.722;DP=293;ExcessHet=4.5998;FS=4.04;InbreedingCoeff=-0.25;MLEAC=4;MLEAF=0.2;MQ=60;MQRankSum=0;QD=16.02;ReadPosRankSum=0.702;SOR=0.702	GT:AD:DP:GQ:PL	0/1:23,20:43:99:650,0,878	0/1:16,13:29:99:406,0,581	0/1:10,17:27:99:599,0,351	0/0:25,0:25:72:0,72,1080	0/0:21,0:21:60:0,60,856	0/0:21,0:21:60:0,60,870	0/1:22,17:39:99:576,0,707	0/0:28,0:28:68:0,68,1143	0/0:30,0:30:81:0,81,1215	0/0:30,0:30:90:0,90,1325
scaffold_42	258864	.	T	G	2448.53	PASS	AC=4;AF=0.2;AN=20;BaseQRankSum=0.243;DP=299;ExcessHet=4.5998;FS=3.324;InbreedingCoeff=-0.25;MLEAC=4;MLEAF=0.2;MQ=60;MQRankSum=0;QD=20.07;ReadPosRankSum=-0.036;SOR=0.703	GT:AD:DP:GQ:PGT:PID:PL:PS	0|1:18,23:41:99:1|0:258843_C_T:895,0,687:258843	0|1:14,8:22:99:1|0:258843_C_T:291,0,526:258843	0|1:13,8:21:99:1|0:258843_C_T:290,0,522:258843	0/0:28,0:28:75:.:.:0,75,1125:.	0/0:41,0:41:99:.:.:0,102,1620:.	0/0:21,0:21:47:.:.:0,47,785:.	0|1:8,30:38:99:1|0:258843_C_T:993,0,245:258843	0/0:24,0:24:72:.:.:0,72,953:.	0/0:36,0:36:99:.:.:0,99,1405:.	0/0:26,0:26:72:.:.:0,72,1080:.
scaffold_42	283760	.	C	T	921.1	PASS	AC=2;AF=0.1;AN=20;BaseQRankSum=0.584;DP=284;ExcessHet=3.2451;FS=10.098;InbreedingCoeff=-0.1111;MLEAC=2;MLEAF=0.1;MQ=60;MQRankSum=0;QD=17.38;ReadPosRankSum=1.76;SOR=0.428	GT:AD:DP:GQ:PL	0/0:36,0:36:99:0,99,1381	0/0:26,0:26:72:0,72,1080	0/0:24,0:24:72:0,72,934	0/0:32,0:32:90:0,90,1350	0/1:15,16:31:99:570,0,572	0/1:12,10:22:99:368,0,398	0/0:34,0:34:99:0,99,1485	0/0:23,0:23:60:0,60,900	0/0:30,0:30:81:0,81,1215	0/0:26,0:26:72:0,72,1002
scaffold_42	393015	.	T	A	1692.53	PASS	AC=4;AF=0.2;AN=20;BaseQRankSum=1.81;DP=299;ExcessHet=4.5998;FS=3.584;InbreedingCoeff=-0.25;MLEAC=4;MLEAF=0.2;MQ=60;MQRankSum=0;QD=16.12;ReadPosRankSum=0.482;SOR=0.513	GT:AD:DP:GQ:PL	0/0:36,0:36:99:0,99,1485	0/0:33,0:33:83:0,83,1370	0/0:22,0:22:60:0,60,900	0/0:37,0:37:99:0,99,1485	0/1:12,10:22:99:381,0,387	0/1:17,13:30:99:475,0,619	0/0:36,0:36:99:0,100,1385	0/1:15,14:29:99:543,0,541	0/1:14,10:24:99:314,0,452	0/0:25,0:25:72:0,72,1048
scaffold_42	563206	.	G	A	399.39	PASS	AC=1;AF=0.05;AN=20;BaseQRankSum=-0.244;DP=288;ExcessHet=3.0103;FS=0;InbreedingCoeff=-0.0526;MLEAC=1;MLEAF=0.05;MQ=60;MQRankSum=0;QD=15.36;ReadPosRankSum=-0.462;SOR=0.693	GT:AD:DP:GQ:PL	0/0:43,0:43:99:0,109,1439	0/0:25,0:25:59:0,59,942	0/0:23,0:23:63:0,63,945	0/1:13,13:26:99:411,0,426	0/0:29,0:29:84:0,84,1237	0/0:28,0:28:81:0,81,1188	0/0:27,0:27:81:0,81,1051	0/0:34,0:34:99:0,99,1485	0/0:23,0:23:66:0,66,990	0/0:29,0:29:81:0,81,1215
scaffold_43	63899	.	G	A	459.39	PASS	AC=1;AF=0.05;AN=20;BaseQRankSum=1.42;DP=277;ExcessHet=3.0103;FS=0;InbreedingCoeff=-0.0526;MLEAC=1;MLEAF=0.05;MQ=60;MQRankSum=0;QD=20.88;ReadPosRankSum=0.759;SOR=0.976	GT:AD:DP:GQ:PL	0/0:34,0:34:90:0,90,1350	0/0:25,0:25:71:0,71,1065	0/0:24,0:24:63:0,63,945	0/1:10,12:22:99:471,0,353	0/0:27,0:27:75:0,75,1125	0/0:27,0:27:72:0,72,1080	0/0:38,0:38:99:0,100,1373	0/0:25,0:25:72:0,72,1059	0/0:31,0:31:93:0,93,1105	0/0:24,0:24:72:0,72,915
scaffold_43	484801	.	C	T	2285.53	PASS	AC=4;AF=0.2;AN=20;BaseQRankSum=-0.496;DP=314;ExcessHet=4.5998;FS=0.645;InbreedingCoeff=-0.25;MLEAC=4;MLEAF=0.2;MQ=60;MQRankSum=0;QD=16.93;ReadPosRankSum=-0.844;SOR=0.591	GT:AD:DP:GQ:PL	0/1:16,27:43:99:982,0,467	0/1:17,17:34:99:531,0,563	0/1:17,8:25:99:218,0,578	0/0:25,0:25:72:0,72,1061	0/0:31,0:31:76:0,76,1156	0/0:25,0:25:72:0,72,1080	0/1:15,18:33:99:575,0,570	0/0:39,0:39:72:0,72,1508	0/0:32,0:32:90:0,90,1350	0/0:27,0:27:69:0,69,1035
scaffold_43	564167	.	G	A	561.39	PASS	AC=1;AF=0.05;AN=20;BaseQRankSum=-1.324;DP=305;ExcessHet=3.0103;FS=3.581;InbreedingCoeff=-0.0526;MLEAC=1;MLEAF=0.05;MQ=60;MQRankSum=0;QD=19.36;ReadPosRankSum=1.37;SOR=1.739	GT:AD:DP:GQ:PL	0/0:38,0:38:99:0,105,1568	0/0:34,0:34:90:0,90,1350	0/0:27,0:27:70:0,70,1071	0/1:12,17:29:99:573,0,433	0/0:29,0:29:84:0,84,1157	0/0:23,0:23:60:0,60,900	0/0:33,0:33:99:0,99,1391	0/0:29,0:29:74:0,74,1166	0/0:38,0:38:99:0,100,1457	0/0:25,0:25:75:0,75,1024
scaffold_43	595205	.	G	A	324.39	PASS	AC=1;AF=0.05;AN=20;BaseQRankSum=-0.156;DP=308;ExcessHet=3.0103;FS=10.942;InbreedingCoeff=-0.0526;MLEAC=1;MLEAF=0.05;MQ=60;MQRankSum=0;QD=15.45;ReadPosRankSum=1.07;SOR=2.004	GT:AD:DP:GQ:PL	0/0:34,0:34:96:0,96,1440	0/0:32,0:32:93:0,93,1395	0/0:25,0:25:48:0,48,903	0/0:28,0:28:70:0,70,1097	0/0:34,0:34:99:0,99,1485	0/0:28,0:28:84:0,84,1175	0/0:41,0:41:99:0,100,1533	0/0:35,0:35:88:0,88,1224	0/0:30,0:30:84:0,84,1260	0/1:12,9:21:99:336,0,439
scaffold_43	761374	.	C	T	547.39	PASS	AC=1;AF=0.05;AN=20;BaseQRankSum=-0.551;DP=271;ExcessHet=3.0103;FS=3.851;InbreedingCoeff=-0.0526;MLEAC=1;MLEAF=0.05;MQ=60;MQRankSum=0;QD=22.81;ReadPosRankSum=-0.209;SOR=1.609	GT:AD:DP:GQ:PL	0/0:35,0:35:99:0,102,1530	0/0:35,0:35:93:0,93,1395	0/0:22,0:22:60:0,60,900	0/1:9,15:24:99:559,0,325	0/0:21,0:21:63:0,63,909	0/0:24,0:24:66:0,66,990	0/0:25,0:25:63:0,63,945	0/0:23,0:23:60:0,60,900	0/0:35,0:35:72:0,72,1399	0/0:27,0:27:81:0,81,1131
scaffold_43	816387	.	A	G	11623	PASS	AC=9;AF=0.45;AN=20;BaseQRankSum=1.28;DP=646;ExcessHet=18.1697;FS=1.1;InbreedingCoeff=-0.8181;MLEAC=9;MLEAF=0.45;MQ=59.93;MQRankSum=-0.986;QD=19.83;ReadPosRankSum=-0.153;SOR=0.743	GT:AD:DP:GQ:PGT:PID:PL:PS	0/0:53,0:53:45:.:.:0,45,1982:.	0|1:35,62:97:99:0|1:816387_A_G:2451,0,1276:816387	0|1:30,10:40:99:0|1:816387_A_G:330,0,1230:816387	0|1:31,5:36:99:0|1:816387_A_G:117,0,1237:816387	0|1:36,35:71:99:0|1:816387_A_G:1388,0,1395:816387	0|1:24,20:44:99:0|1:816387_A_G:791,0,936:816387	0|1:41,50:91:99:0|1:816387_A_G:2010,0,1518:816387	0|1:32,89:121:99:0|1:816387_A_G:3659,0,1075:816387	0|1:31,22:53:99:0|1:816387_A_G:847,0,1230:816387	0|1:30,3:33:36:0|1:816387_A_G:36,0,1222:816387
scaffold_44	51005	.	T	A	556.39	PASS	AC=1;AF=0.05;AN=20;BaseQRankSum=0.971;DP=311;ExcessHet=3.0103;FS=11.199;InbreedingCoeff=-0.0526;MLEAC=1;MLEAF=0.05;MQ=60;MQRankSum=0;QD=17.39;ReadPosRankSum=0.851;SOR=2.431	GT:AD:DP:GQ:PL	0/0:34,0:34:99:0,101,1399	0/0:30,0:30:90:0,90,1290	0/0:23,0:23:63:0,63,945	0/0:31,0:31:84:0,84,1260	0/0:32,0:32:80:0,80,1304	0/0:29,0:29:81:0,81,1215	0/0:39,0:39:99:0,107,1620	0/0:30,0:30:73:0,73,1138	0/0:31,0:31:87:0,87,1305	0/1:17,15:32:99:568,0,573
scaffold_44	401797	.	C	T	1199.1	PASS	AC=2;AF=0.1;AN=20;BaseQRankSum=2.07;DP=315;ExcessHet=3.2451;FS=4.707;InbreedingCoeff=-0.1111;MLEAC=2;MLEAF=0.1;MQ=60;MQRankSum=0;QD=17.38;ReadPosRankSum=-0.109;SOR=0.889	GT:AD:DP:GQ:PL	0/0:37,0:37:99:0,101,1538	0/0:27,0:27:72:0,72,1080	0/0:30,0:30:84:0,84,1260	0/0:33,0:33:83:0,83,1230	0/1:17,19:36:99:685,0,653	0/1:19,14:33:99:531,0,698	0/0:36,0:36:96:0,96,1440	0/0:33,0:33:99:0,99,1342	0/0:21,0:21:60:0,60,900	0/0:29,0:29:41:0,41,1070
scaffold_44	476046	.	T	A	3909.98	PASS	AC=9;AF=0.45;AN=20;BaseQRankSum=-0.544;DP=280;ExcessHet=18.1697;FS=5.042;InbreedingCoeff=-0.8182;MLEAC=9;MLEAF=0.45;MQ=60;MQRankSum=0;QD=15.58;ReadPosRankSum=0.49;SOR=0.47	GT:AD:DP:GQ:PL	0/1:7,13:20:99:462,0,245	0/1:15,13:28:99:395,0,466	0/1:12,17:29:99:556,0,412	0/0:26,0:26:61:0,61,876	0/1:16,7:23:99:194,0,551	0/1:16,14:30:99:478,0,597	0/1:19,18:37:99:551,0,598	0/1:10,10:20:99:365,0,370	0/1:22,17:39:99:512,0,815	0/1:13,12:25:99:403,0,483
scaffold_44	485009	.	C	T	870.1	PASS	AC=2;AF=0.1;AN=20;BaseQRankSum=-0.707;DP=270;ExcessHet=3.2451;FS=6.121;InbreedingCoeff=-0.1111;MLEAC=2;MLEAF=0.1;MQ=60;MQRankSum=0;QD=18.13;ReadPosRankSum=1.26;SOR=0.884	GT:AD:DP:GQ:PL	0/0:37,0:37:99:0,103,1551	0/0:20,0:20:60:0,60,725	0/0:21,0:21:60:0,60,900	0/0:40,0:40:99:0,104,1632	0/1:12,11:23:99:346,0,449	0/1:9,16:25:99:541,0,318	0/0:32,0:32:93:0,93,1395	0/0:21,0:21:63:0,63,850	0/0:26,0:26:72:0,72,1080	0/0:25,0:25:72:0,72,987
scaffold_44	485593	.	G	A	851.1	PASS	AC=2;AF=0.1;AN=20;BaseQRankSum=1.15;DP=296;ExcessHet=3.2451;FS=1.154;InbreedingCoeff=-0.1111;MLEAC=2;MLEAF=0.1;MQ=53.43;MQRankSum=0.092;QD=17.02;ReadPosRankSum=-0.206;SOR=0.941	GT:AD:DP:GQ:PL	0/0:40,0:40:99:0,102,1563	0/0:38,0:38:99:0,99,1431	0/0:29,0:29:71:0,71,1127	0/0:30,0:30:81:0,81,1215	0/1:12,14:26:99:505,0,400	0/1:14,10:24:99:363,0,493	0/0:30,0:30:90:0,90,1112	0/0:25,0:25:72:0,72,1080	0/0:25,0:25:72:0,72,1080	0/0:29,0:29:81:0,81,1205
scaffold_44	498186	.	G	C	2144.53	PASS	AC=4;AF=0.2;AN=20;BaseQRankSum=0.407;DP=262;ExcessHet=4.5998;FS=3.496;InbreedingCoeff=-0.25;MLEAC=4;MLEAF=0.2;MQ=60;MQRankSum=0;QD=19.15;ReadPosRankSum=-0.167;SOR=1.061	GT:AD:DP:GQ:PL	0/1:20,15:35:99:526,0,733	0/1:16,14:30:99:463,0,617	0/1:10,13:23:99:445,0,323	0/0:20,0:20:54:0,54,810	0/0:30,0:30:90:0,90,1262	0/0:24,0:24:72:0,72,980	0/1:6,18:24:99:731,0,195	0/0:23,0:23:53:0,53,958	0/0:26,0:26:72:0,72,1080	0/0:27,0:27:72:0,72,1080
scaffold_45	105203	.	G	A	4525.98	PASS	AC=9;AF=0.45;AN=20;BaseQRankSum=-0.202;DP=271;ExcessHet=18.1697;FS=3.537;InbreedingCoeff=-0.8182;MLEAC=9;MLEAF=0.45;MQ=60;MQRankSum=0;QD=18.47;ReadPosRankSum=0.649;SOR=0.562	GT:AD:DP:GQ:PL	0/1:13,12:25:99:423,0,458	0/1:13,16:29:99:579,0,385	0/1:11,10:21:99:343,0,407	0/0:23,0:23:66:0,66,990	0/1:12,19:31:99:640,0,404	0/1:10,15:25:99:568,0,362	0/1:13,13:26:99:423,0,460	0/1:12,22:34:99:813,0,402	0/1:15,9:24:99:315,0,544	0/1:18,12:30:99:428,0,664
scaffold_45	168730	.	T	G	537.39	PASS	AC=1;AF=0.05;AN=20;BaseQRankSum=0.806;DP=315;ExcessHet=3.0103;FS=1.617;InbreedingCoeff=-0.0526;MLEAC=1;MLEAF=0.05;MQ=60;MQRankSum=0;QD=20.67;ReadPosRankSum=-0.554;SOR=1.244	GT:AD:DP:GQ:PL	0/0:41,0:41:99:0,110,1665	0/0:32,0:32:90:0,90,1350	0/0:21,0:21:60:0,60,817	0/0:42,0:42:99:0,117,1751	0/0:35,0:35:99:0,101,1452	0/0:20,0:20:57:0,57,855	0/0:40,0:40:99:0,102,1600	0/0:24,0:24:72:0,72,969	0/0:34,0:34:90:0,90,1350	0/1:10,16:26:99:549,0,273
scaffold_45	315933	.	G	A	4396.98	PASS	AC=9;AF=0.45;AN=20;BaseQRankSum=-0.722;DP=307;ExcessHet=18.1697;FS=4.134;InbreedingCoeff=-0.8182;MLEAC=9;MLEAF=0.45;MQ=59.98;MQRankSum=0;QD=16.85;ReadPosRankSum=-0.332;SOR=0.489	GT:AD:DP:GQ:PL	0/1:17,14:31:99:518,0,529	0/1:16,15:31:99:515,0,544	0/1:14,12:26:99:403,0,527	0/0:39,0:39:99:0,101,1476	0/1:9,18:27:99:682,0,321	0/1:20,13:33:99:373,0,672	0/1:15,15:30:99:538,0,541	0/1:18,19:37:99:605,0,675	0/1:12,14:26:99:432,0,356	0/1:8,12:20:99:337,0,248
scaffold_45	400532	.	C	T	546.39	PASS	AC=1;AF=0.05;AN=20;BaseQRankSum=-0.169;DP=295;ExcessHet=3.0103;FS=0;InbreedingCoeff=-0.0526;MLEAC=1;MLEAF=0.05;MQ=60;MQRankSum=0;QD=16.07;ReadPosRankSum=-1.258;SOR=0.929	GT:AD:DP:GQ:PL	0/0:28,0:28:84:0,84,1087	0/0:25,0:25:69:0,69,1035	0/0:27,0:27:78:0,78,1170	0/1:17,17:34:99:558,0,577	0/0:32,0:32:80:0,80,1306	0/0:28,0:28:81:0,81,1167	0/0:35,0:35:99:0,99,1485	0/0:35,0:35:99:0,99,1485	0/0:20,0:20:60:0,60,864	0/0:31,0:31:80:0,80,1195
scaffold_45	400652	.	G	A	826.39	PASS	AC=1;AF=0.05;AN=20;BaseQRankSum=-1.716;DP=321;ExcessHet=3.0103;FS=1.207;InbreedingCoeff=-0.0526;MLEAC=1;MLEAF=0.05;MQ=60;MQRankSum=0;QD=19.68;ReadPosRankSum=-0.725;SOR=0.473	GT:AD:DP:GQ:PL	0/0:35,0:35:99:0,102,1530	0/0:24,0:24:56:0,56,975	0/0:21,0:21:60:0,60,888	0/1:18,24:42:99:838,0,640	0/0:34,0:34:99:0,99,1485	0/0:34,0:34:90:0,90,1350	0/0:43,0:43:99:0,105,1708	0/0:25,0:25:72:0,72,1034	0/0:32,0:32:80:0,80,1217	0/0:31,0:31:66:0,66,1202
scaffold_45	642209	.	C	T	578.39	PASS	AC=1;AF=0.05;AN=20;BaseQRankSum=0.629;DP=305;ExcessHet=3.0103;FS=1.323;InbreedingCoeff=-0.0526;MLEAC=1;MLEAF=0.05;MQ=59.92;MQRankSum=0;QD=15.63;ReadPosRankSum=-0.912;SOR=1.078	GT:AD:DP:GQ:PL	0/0:34,0:34:99:0,99,1468	0/0:34,0:34:99:0,99,1436	0/0:21,0:21:60:0,60,884	0/0:35,0:35:90:0,90,1350	0/0:31,0:31:90:0,90,1350	0/0:27,0:27:72:0,72,1080	0/0:27,0:27:71:0,71,1087	0/0:26,0:26:75:0,75,1125	0/0:32,0:32:90:0,90,1350	0/1:19,18:37:99:590,0,592
scaffold_45	642365	.	G	A	1384.1	PASS	AC=2;AF=0.1;AN=20;BaseQRankSum=-0.57;DP=308;ExcessHet=3.2451;FS=3.782;InbreedingCoeff=-0.1111;MLEAC=2;MLEAF=0.1;MQ=58.58;MQRankSum=0.292;QD=23.07;ReadPosRankSum=-0.168;SOR=0.348	GT:AD:DP:GQ:PL	0/0:39,0:39:99:0,102,1575	0/0:31,0:31:90:0,90,1350	0/0:25,0:25:72:0,72,837	0/0:27,0:27:81:0,81,1052	0/1:7,17:24:99:561,0,238	0/1:12,24:36:99:840,0,412	0/0:27,0:27:81:0,81,1164	0/0:37,0:37:95:0,95,1516	0/0:28,0:28:84:0,84,1129	0/0:34,0:34:99:0,99,1485
scaffold_45	657024	.	C	T	1158.1	PASS	AC=2;AF=0.1;AN=20;BaseQRankSum=0.56;DP=293;ExcessHet=3.2451;FS=0;InbreedingCoeff=-0.1111;MLEAC=2;MLEAF=0.1;MQ=60;MQRankSum=0;QD=21.06;ReadPosRankSum=-0.306;SOR=0.646	GT:AD:DP:GQ:PGT:PID:PL:PS	0/0:37,0:37:99:.:.:0,99,1485:.	0/0:25,0:25:70:.:.:0,70,1014:.	0/0:21,0:21:60:.:.:0,60,900:.	0/0:26,0:26:71:.:.:0,71,1080:.	0/1:11,17:28:99:.:.:579,0,411:.	0|1:11,16:27:99:1|0:656989_G_T:596,0,367:656989	0/0:32,0:32:90:.:.:0,90,1350:.	0/0:33,0:33:82:.:.:0,82,1144:.	0/0:28,0:28:81:.:.:0,81,1215:.	0/0:36,0:36:91:.:.:0,91,1363:.
scaffold_45	691140	.	C	T	610.39	PASS	AC=1;AF=0.05;AN=20;BaseQRankSum=-3.343;DP=329;ExcessHet=3.0103;FS=1.494;InbreedingCoeff=-0.0526;MLEAC=1;MLEAF=0.05;MQ=60;MQRankSum=0;QD=20.35;ReadPosRankSum=0.242;SOR=0.412	GT:AD:DP:GQ:PL	0/0:40,0:40:99:0,110,1321	0/0:30,0:30:78:0,78,1170	0/0:32,0:32:93:0,93,1395	0/0:25,0:25:66:0,66,990	0/0:32,0:32:81:0,81,1215	0/0:27,0:27:75:0,75,1125	0/0:46,0:46:99:0,108,1375	0/0:35,0:35:99:0,99,1485	0/0:32,0:32:90:0,90,1194	0/1:10,20:30:99:622,0,360
scaffold_45	816096	.	G	A	445.39	PASS	AC=1;AF=0.05;AN=20;BaseQRankSum=1.69;DP=284;ExcessHet=3.0103;FS=3.682;InbreedingCoeff=-0.0526;MLEAC=1;MLEAF=0.05;MQ=60;MQRankSum=0;QD=17.82;ReadPosRankSum=-1.687;SOR=1.388	GT:AD:DP:GQ:PL	0/0:34,0:34:93:0,93,1395	0/0:34,0:34:99:0,99,1357	0/0:20,0:20:60:0,60,772	0/1:13,12:25:99:457,0,456	0/0:35,0:35:89:0,89,1302	0/0:37,0:37:96:0,96,1440	0/0:34,0:34:99:0,102,1254	0/0:23,0:23:60:0,60,900	0/0:21,0:21:57:0,57,855	0/0:21,0:21:54:0,54,810
scaffold_45	858852	.	G	A	2305.53	PASS	AC=4;AF=0.2;AN=20;BaseQRankSum=-0.727;DP=315;ExcessHet=4.5998;FS=3.014;InbreedingCoeff=-0.25;MLEAC=4;MLEAF=0.2;MQ=56.09;MQRankSum=-1.168;QD=16.71;ReadPosRankSum=0.272;SOR=0.488	GT:AD:DP:GQ:PL	0/1:28,25:53:99:776,0,950	0/1:15,17:32:99:597,0,513	0/1:12,13:25:99:436,0,439	0/0:32,0:32:90:0,90,1350	0/0:32,0:32:90:0,90,1350	0/0:28,0:28:72:0,72,1080	0/1:13,15:28:99:517,0,422	0/0:20,0:20:60:0,60,720	0/0:31,0:31:90:0,90,1350	0/0:34,0:34:99:0,99,1485
scaffold_45	862632	.	C	T	488.39	PASS	AC=1;AF=0.05;AN=20;BaseQRankSum=-1.04;DP=286;ExcessHet=3.0103;FS=7.987;InbreedingCoeff=-0.0526;MLEAC=1;MLEAF=0.05;MQ=52.45;MQRankSum=-0.41;QD=16.28;ReadPosRankSum=-0.478;SOR=0.57	GT:AD:DP:GQ:PL	0/0:38,0:38:99:0,101,1512	0/0:21,0:21:60:0,60,900	0/0:23,0:23:62:0,62,945	0/0:34,0:34:90:0,90,1350	0/0:39,0:39:99:0,103,1550	0/0:22,0:22:57:0,57,855	0/0:28,0:28:81:0,81,1173	0/0:30,0:30:80:0,80,1172	0/0:21,0:21:57:0,57,855	0/1:14,16:30:99:500,0,470
scaffold_46	268414	.	C	T	471.39	PASS	AC=1;AF=0.05;AN=20;BaseQRankSum=0.335;DP=285;ExcessHet=3.0103;FS=5.71;InbreedingCoeff=-0.0526;MLEAC=1;MLEAF=0.05;MQ=60;MQRankSum=0;QD=15.71;ReadPosRankSum=-0.187;SOR=0.643	GT:AD:DP:GQ:PL	0/0:33,0:33:83:0,83,1393	0/0:31,0:31:84:0,84,1260	0/0:21,0:21:60:0,60,871	0/1:16,14:30:99:483,0,540	0/0:33,0:33:99:0,99,1404	0/0:28,0:28:81:0,81,1195	0/0:30,0:30:84:0,84,1260	0/0:30,0:30:74:0,74,1193	0/0:27,0:27:81:0,81,1056	0/0:21,0:21:60:0,60,812
scaffold_46	288420	.	C	T	4747.98	PASS	AC=9;AF=0.45;AN=20;BaseQRankSum=-0.425;DP=296;ExcessHet=18.1697;FS=6.534;InbreedingCoeff=-0.8182;MLEAC=9;MLEAF=0.45;MQ=59.76;MQRankSum=0;QD=17.85;ReadPosRankSum=-0.472;SOR=0.662	GT:AD:DP:GQ:PL	0/1:18,27:45:99:925,0,619	0/1:18,11:29:99:329,0,665	0/1:16,13:29:99:406,0,522	0/0:29,0:29:71:0,71,1080	0/1:11,16:27:99:563,0,403	0/1:13,16:29:99:539,0,483	0/1:12,13:25:99:500,0,408	0/1:16,19:35:99:575,0,514	0/1:8,15:23:99:583,0,291	0/1:14,10:24:99:334,0,530
scaffold_46	446793	.	G	A	1996.53	PASS	AC=4;AF=0.2;AN=20;BaseQRankSum=-1.15;DP=303;ExcessHet=4.5998;FS=0;InbreedingCoeff=-0.25;MLEAC=4;MLEAF=0.2;MQ=60;MQRankSum=0;QD=16.5;ReadPosRankSum=-0.145;SOR=0.655	GT:AD:DP:GQ:PL	0/1:17,17:34:99:564,0,621	0/1:11,20:31:99:635,0,323	0/1:9,13:22:99:435,0,301	0/0:35,0:35:99:0,99,1485	0/0:36,0:36:99:0,99,1485	0/0:20,0:20:48:0,48,720	0/1:22,12:34:99:383,0,824	0/0:28,0:28:71:0,71,1097	0/0:35,0:35:99:0,99,1222	0/0:27,0:27:81:0,81,1113
scaffold_46	561527	.	C	A	583.39	PASS	AC=1;AF=0.05;AN=20;BaseQRankSum=-0.532;DP=273;ExcessHet=3.0103;FS=1.851;InbreedingCoeff=-0.0526;MLEAC=1;MLEAF=0.05;MQ=60;MQRankSum=0;QD=24.31;ReadPosRankSum=0.222;SOR=0.269	GT:AD:DP:GQ:PL	0/0:40,0:40:99:0,100,1575	0/0:27,0:27:81:0,81,1093	0/0:22,0:22:60:0,60,874	0/0:29,0:29:81:0,81,1215	0/0:30,0:30:90:0,90,1268	0/0:20,0:20:57:0,57,855	0/0:37,0:37:99:0,99,1485	0/0:22,0:22:66:0,66,864	0/0:20,0:20:60:0,60,827	0/1:7,17:24:99:595,0,221
scaffold_46	665185	.	G	A	593.39	PASS	AC=1;AF=0.05;AN=20;BaseQRankSum=0;DP=306;ExcessHet=3.0103;FS=0;InbreedingCoeff=-0.0526;MLEAC=1;MLEAF=0.05;MQ=60;MQRankSum=0;QD=23.74;ReadPosRankSum=0.204;SOR=0.61	GT:AD:DP:GQ:PL	0/0:35,0:35:99:0,99,1485	0/0:22,0:22:60:0,60,900	0/0:29,0:29:81:0,81,1215	0/1:8,17:25:99:605,0,275	0/0:35,0:35:99:0,102,1415	0/0:32,0:32:80:0,80,1293	0/0:31,0:31:90:0,90,1350	0/0:31,0:31:90:0,90,1350	0/0:37,0:37:99:0,105,1575	0/0:29,0:29:84:0,84,1260
scaffold_47	224116	.	C	G	475.39	PASS	AC=1;AF=0.05;AN=20;BaseQRankSum=-1.426;DP=284;ExcessHet=3.0103;FS=3.352;InbreedingCoeff=-0.0526;MLEAC=1;MLEAF=0.05;MQ=60;MQRankSum=0;QD=16.39;ReadPosRankSum=1.05;SOR=1.272	GT:AD:DP:GQ:PL	0/0:29,0:29:81:0,81,1215	0/0:35,0:35:99:0,99,1485	0/0:26,0:26:75:0,75,1046	0/1:15,14:29:99:487,0,576	0/0:27,0:27:78:0,78,1170	0/0:24,0:24:66:0,66,990	0/0:28,0:28:67:0,67,1112	0/0:24,0:24:56:0,56,923	0/0:34,0:34:93:0,93,1395	0/0:28,0:28:78:0,78,1170
scaffold_47	692606	.	G	A	487.39	PASS	AC=1;AF=0.05;AN=20;BaseQRankSum=0.891;DP=287;ExcessHet=3.0103;FS=2.103;InbreedingCoeff=-0.0526;MLEAC=1;MLEAF=0.05;MQ=59.32;MQRankSum=0.401;QD=22.15;ReadPosRankSum=2.67;SOR=0.317	GT:AD:DP:GQ:PL	0/0:30,0:30:84:0,84,1260	0/0:28,0:28:81:0,81,1215	0/0:30,0:30:63:0,63,1146	0/0:29,0:29:87:0,87,1235	0/0:37,0:37:99:0,99,1485	0/0:24,0:24:72:0,72,907	0/0:21,0:21:60:0,60,873	0/0:28,0:28:81:0,81,1215	0/0:38,0:38:99:0,108,1620	0/1:9,13:22:99:499,0,291
scaffold_47	757629	.	C	T	757.39	PASS	AC=1;AF=0.05;AN=20;BaseQRankSum=-1.446;DP=314;ExcessHet=3.0103;FS=0;InbreedingCoeff=-0.0526;MLEAC=1;MLEAF=0.05;MQ=60;MQRankSum=0;QD=24.43;ReadPosRankSum=0.958;SOR=0.859	GT:AD:DP:GQ:PL	0/0:40,0:40:99:0,102,1672	0/0:31,0:31:84:0,84,1260	0/0:26,0:26:72:0,72,1080	0/0:30,0:30:74:0,74,1212	0/0:31,0:31:80:0,80,1161	0/0:22,0:22:63:0,63,829	0/0:35,0:35:99:0,99,1485	0/0:31,0:31:90:0,90,1311	0/0:37,0:37:99:0,108,1620	0/1:9,22:31:99:769,0,299
scaffold_48	313017	.	C	T	1595.1	PASS	AC=2;AF=0.1;AN=20;BaseQRankSum=0.318;DP=298;ExcessHet=3.2451;FS=0;InbreedingCoeff=-0.1111;MLEAC=2;MLEAF=0.1;MQ=60;MQRankSum=0;QD=27.5;ReadPosRankSum=-0.342;SOR=0.636	GT:AD:DP:GQ:PL	0/0:35,0:35:99:0,99,1485	0/0:21,0:21:60:0,60,849	0/0:20,0:20:60:0,60,766	0/0:34,0:34:99:0,99,1485	0/1:13,22:35:99:852,0,455	0/1:4,19:23:99:760,0,108	0/0:31,0:31:90:0,90,1350	0/0:35,0:35:90:0,90,1350	0/0:33,0:33:96:0,96,1440	0/0:31,0:31:77:0,77,1238
scaffold_48	566605	.	T	A	15172	PASS	AC=11;AF=0.55;AN=20;BaseQRankSum=0.345;DP=575;ExcessHet=18.1697;FS=0;InbreedingCoeff=-0.8182;MLEAC=11;MLEAF=0.55;MQ=49.11;MQRankSum=-0.986;QD=27.84;ReadPosRankSum=-0.266;SOR=0.699	GT:AD:DP:GQ:PL	0/1:25,51:76:99:1884,0,883	0/1:17,41:58:99:1558,0,565	1/1:2,43:45:45:1626,45,0	0/1:18,39:57:99:1382,0,541	0/1:11,35:46:99:1262,0,341	0/1:10,35:45:99:1440,0,287	0/1:13,44:57:99:1571,0,372	0/1:14,32:46:99:1193,0,447	0/1:14,46:60:99:1730,0,402	0/1:13,42:55:99:1525,0,388
scaffold_48	566629	.	T	C	12706	PASS	AC=11;AF=0.55;AN=20;BaseQRankSum=-0.632;DP=504;ExcessHet=18.1697;FS=1.281;InbreedingCoeff=-0.8182;MLEAC=11;MLEAF=0.55;MQ=49.69;MQRankSum=0.043;QD=27.09;ReadPosRankSum=-1.116;SOR=0.556	GT:AD:DP:GQ:PL	0/1:23,41:64:99:1474,0,840	0/1:13,38:51:99:1377,0,433	1/1:1,35:36:63:1386,63,0	0/1:13,29:42:99:1027,0,450	0/1:10,34:44:99:1182,0,306	0/1:9,33:42:99:1267,0,250	0/1:12,40:52:99:1452,0,376	0/1:13,26:39:99:903,0,458	0/1:13,33:46:99:1230,0,422	0/1:12,41:53:99:1407,0,358
scaffold_49	24595	.	G	T	4803.98	PASS	AC=9;AF=0.45;AN=20;BaseQRankSum=0.091;DP=323;ExcessHet=18.1697;FS=0;InbreedingCoeff=-0.8182;MLEAC=9;MLEAF=0.45;MQ=60;MQRankSum=0;QD=16.86;ReadPosRankSum=0.418;SOR=0.685	GT:AD:DP:GQ:PL	0/1:20,21:41:99:740,0,693	0/1:22,15:37:99:519,0,792	0/1:16,15:31:99:442,0,600	0/0:36,0:36:87:0,87,1305	0/1:22,17:39:99:587,0,822	0/1:19,20:39:99:725,0,652	0/1:13,11:24:99:381,0,510	0/1:13,15:28:99:501,0,483	0/1:11,13:24:99:440,0,355	0/1:9,13:22:99:475,0,298
scaffold_49	369939	.	G	A	2470.53	PASS	AC=4;AF=0.2;AN=20;BaseQRankSum=0.146;DP=319;ExcessHet=4.5998;FS=2.191;InbreedingCoeff=-0.25;MLEAC=4;MLEAF=0.2;MQ=60;MQRankSum=0;QD=18.44;ReadPosRankSum=-0.053;SOR=0.949	GT:AD:DP:GQ:PL	0/1:23,24:47:99:926,0,798	0/1:13,17:30:99:602,0,454	0/1:9,11:20:99:385,0,313	0/0:27,0:27:81:0,81,1128	0/0:38,0:38:99:0,101,1490	0/0:27,0:27:81:0,81,1169	0/1:21,16:37:99:578,0,821	0/0:25,0:25:72:0,72,1076	0/0:32,0:32:90:0,90,1350	0/0:35,0:35:76:0,76,1290
scaffold_49	406417	.	C	T	542.39	PASS	AC=1;AF=0.05;AN=20;BaseQRankSum=-2.437;DP=341;ExcessHet=3.0103;FS=3.009;InbreedingCoeff=-0.0526;MLEAC=1;MLEAF=0.05;MQ=60;MQRankSum=0;QD=15.5;ReadPosRankSum=-0.083;SOR=0.479	GT:AD:DP:GQ:PL	0/0:43,0:43:99:0,101,1747	0/0:35,0:35:96:0,96,1440	0/0:29,0:29:81:0,81,1215	0/1:16,19:35:99:554,0,610	0/0:36,0:36:99:0,99,1485	0/0:26,0:26:72:0,72,1080	0/0:37,0:37:99:0,101,1497	0/0:34,0:34:99:0,99,1485	0/0:33,0:33:90:0,90,1350	0/0:33,0:33:99:0,99,1340
scaffold_49	596289	.	C	T	1321.1	PASS	AC=2;AF=0.1;AN=20;BaseQRankSum=-0.751;DP=304;ExcessHet=3.2451;FS=2.084;InbreedingCoeff=-0.1111;MLEAC=2;MLEAF=0.1;MQ=60;MQRankSum=0;QD=20.02;ReadPosRankSum=1.34;SOR=0.815	GT:AD:DP:GQ:PL	0/0:45,0:45:89:0,89,1627	0/0:28,0:28:81:0,81,1128	0/0:24,0:24:72:0,72,930	0/0:39,0:39:99:0,101,1575	0/1:15,18:33:99:660,0,572	0/1:13,20:33:99:678,0,442	0/0:28,0:28:84:0,84,1216	0/0:24,0:24:72:0,72,1012	0/0:22,0:22:60:0,60,900	0/0:27,0:27:81:0,81,945
scaffold_50	121672	.	C	T	1127.1	PASS	AC=2;AF=0.1;AN=20;BaseQRankSum=-0.03;DP=280;ExcessHet=3.2451;FS=6.706;InbreedingCoeff=-0.1111;MLEAC=2;MLEAF=0.1;MQ=60;MQRankSum=0;QD=23.48;ReadPosRankSum=0.744;SOR=0.188	GT:AD:DP:GQ:PL	0/0:40,0:40:74:0,74,1495	0/0:24,0:24:72:0,72,882	0/0:22,0:22:63:0,63,931	0/0:29,0:29:75:0,75,1048	0/1:8,19:27:99:655,0,260	0/1:6,15:21:99:489,0,199	0/0:26,0:26:36:0,36,961	0/0:30,0:30:90:0,90,1183	0/0:30,0:30:73:0,73,1111	0/0:31,0:31:90:0,90,1110
scaffold_50	176473	.	G	A	612.39	PASS	AC=1;AF=0.05;AN=20;BaseQRankSum=-0.671;DP=315;ExcessHet=3.0103;FS=5.846;InbreedingCoeff=-0.0526;MLEAC=1;MLEAF=0.05;MQ=60;MQRankSum=0;QD=20.41;ReadPosRankSum=1.78;SOR=0.525	GT:AD:DP:GQ:PL	0/0:42,0:42:99:0,99,1659	0/0:31,0:31:90:0,90,1275	0/0:21,0:21:57:0,57,855	0/0:32,0:32:90:0,90,1350	0/0:29,0:29:84:0,84,1213	0/0:29,0:29:81:0,81,1215	0/0:34,0:34:90:0,90,1350	0/0:32,0:32:80:0,80,1250	0/0:35,0:35:99:0,102,1499	0/1:10,20:30:99:624,0,296
scaffold_50	240996	.	C	T	682.39	PASS	AC=1;AF=0.05;AN=20;BaseQRankSum=-1.856;DP=317;ExcessHet=3.0103;FS=0;InbreedingCoeff=-0.0526;MLEAC=1;MLEAF=0.05;MQ=60;MQRankSum=0;QD=18.96;ReadPosRankSum=-0.225;SOR=0.542	GT:AD:DP:GQ:PL	0/0:42,0:42:99:0,110,1642	0/0:32,0:32:84:0,84,1260	0/0:26,0:26:72:0,72,1080	0/1:15,21:36:99:694,0,555	0/0:38,0:38:99:0,102,1530	0/0:26,0:26:72:0,72,1080	0/0:29,0:29:81:0,81,1215	0/0:25,0:25:72:0,72,1080	0/0:30,0:30:81:0,81,1215	0/0:33,0:33:99:0,99,1310
scaffold_50	277723	.	A	T	479.39	PASS	AC=1;AF=0.05;AN=20;BaseQRankSum=0.24;DP=305;ExcessHet=3.0103;FS=1.485;InbreedingCoeff=-0.0526;MLEAC=1;MLEAF=0.05;MQ=60;MQRankSum=0;QD=16.53;ReadPosRankSum=-0.852;SOR=1.162	GT:AD:DP:GQ:PL	0/0:33,0:33:83:0,83,1330	0/0:35,0:35:93:0,93,1395	0/0:20,0:20:48:0,48,720	0/1:15,14:29:99:491,0,522	0/0:31,0:31:90:0,90,1321	0/0:26,0:26:78:0,78,1082	0/0:36,0:36:99:0,105,1557	0/0:38,0:38:99:0,102,1530	0/0:24,0:24:72:0,72,1005	0/0:33,0:33:93:0,93,1395
scaffold_50	286277	.	G	A	669.39	PASS	AC=1;AF=0.05;AN=20;BaseQRankSum=1.08;DP=312;ExcessHet=3.0103;FS=0;InbreedingCoeff=-0.0526;MLEAC=1;MLEAF=0.05;MQ=60;MQRankSum=0;QD=19.69;ReadPosRankSum=0.035;SOR=0.784	GT:AD:DP:GQ:PL	0/0:38,0:38:81:0,81,1378	0/1:15,19:34:99:681,0,474	0/0:24,0:24:39:0,39,895	0/0:28,0:28:81:0,81,1215	0/0:30,0:30:72:0,72,1080	0/0:36,0:36:93:0,93,1395	0/0:34,0:34:99:0,99,1330	0/0:21,0:21:63:0,63,874	0/0:31,0:31:90:0,90,1350	0/0:36,0:36:73:0,73,1301
scaffold_50	524867	.	C	T	4464.98	PASS	AC=9;AF=0.45;AN=20;BaseQRankSum=-0.441;DP=292;ExcessHet=18.1697;FS=0.939;InbreedingCoeff=-0.8182;MLEAC=9;MLEAF=0.45;MQ=60;MQRankSum=0;QD=16.98;ReadPosRankSum=0.049;SOR=0.623	GT:AD:DP:GQ:PL	0/1:19,17:36:99:613,0,684	0/1:18,18:36:99:664,0,641	0/1:15,9:24:99:292,0,483	0/0:26,0:26:66:0,66,990	0/1:15,14:29:99:489,0,578	0/1:15,13:28:99:438,0,563	0/1:14,13:27:99:411,0,482	0/1:12,9:21:99:342,0,420	0/1:17,19:36:99:606,0,600	0/1:10,16:26:99:616,0,333
scaffold_51	174370	.	T	C	26636.7	PASS	AC=18;AF=0.9;AN=20;BaseQRankSum=-1.001;DP=676;ExcessHet=3.2451;FS=3.024;InbreedingCoeff=-0.1111;MLEAC=18;MLEAF=0.9;MQ=55.35;MQRankSum=1.8;QD=27.65;ReadPosRankSum=1.48;SOR=0.247	GT:AD:DP:GQ:PGT:PID:PL:PS	1|1:1,82:83:99:1|1:174370_T_C:3690,208,0:174370	0|1:10,60:70:99:0|1:174370_T_C:2566,0,233:174370	1|1:1,59:60:99:1|1:174370_T_C:2610,136,0:174370	1|1:2,63:65:99:1|1:174370_T_C:2790,109,0:174370	1|1:1,49:50:99:1|1:174370_T_C:2295,115,0:174370	1|1:1,41:42:91:1|1:174370_T_C:1935,91,0:174370	1|1:3,70:73:91:1|1:174370_T_C:3105,91,0:174370	0|1:8,50:58:99:0|1:174370_T_C:2118,0,182:174370	1|1:0,54:54:99:1|1:174370_T_C:2520,169,0:174370	1|1:3,69:72:82:1|1:174370_T_C:2970,82,0:174370
scaffold_51	174372	.	G	C	26957.7	PASS	AC=18;AF=0.9;AN=20;BaseQRankSum=-0.898;DP=687;ExcessHet=3.2451;FS=3.019;InbreedingCoeff=-0.1111;MLEAC=18;MLEAF=0.9;MQ=55.51;MQRankSum=1.84;QD=28.23;ReadPosRankSum=1.45;SOR=0.254	GT:AD:DP:GQ:PGT:PID:PL:PS	1|1:1,83:84:99:1|1:174370_T_C:3690,208,0:174370	0|1:10,61:71:99:0|1:174370_T_C:2573,0,233:174370	1|1:1,59:60:99:1|1:174370_T_C:2655,139,0:174370	1|1:2,64:66:99:1|1:174370_T_C:2835,112,0:174370	1|1:1,52:53:99:1|1:174370_T_C:2295,115,0:174370	1|1:1,44:45:93:1|1:174370_T_C:1980,93,0:174370	1|1:3,71:74:91:1|1:174370_T_C:3105,91,0:174370	0|1:8,50:58:99:0|1:174370_T_C:2117,0,182:174370	1|1:0,56:56:99:1|1:174370_T_C:2565,172,0:174370	1|1:3,68:71:91:1|1:174370_T_C:3105,91,0:174370
scaffold_51	174375	.	T	C	27005.7	PASS	AC=18;AF=0.9;AN=20;BaseQRankSum=-0.364;DP=690;ExcessHet=3.2451;FS=1.419;InbreedingCoeff=-0.1111;MLEAC=18;MLEAF=0.9;MQ=55.76;MQRankSum=2.01;QD=31.83;ReadPosRankSum=1.67;SOR=0.328	GT:AD:DP:GQ:PGT:PID:PL:PS	1|1:0,83:83:99:1|1:174370_T_C:3735,211,0:174370	0|1:10,62:72:99:0|1:174370_T_C:2573,0,233:174370	1|1:1,60:61:99:1|1:174370_T_C:2655,139,0:174370	1|1:2,64:66:73:1|1:174370_T_C:2835,73,0:174370	1|1:1,53:54:99:1|1:174370_T_C:2340,118,0:174370	1|1:1,44:45:96:1|1:174370_T_C:2025,96,0:174370	1|1:3,72:75:91:1|1:174370_T_C:3105,91,0:174370	0|1:7,50:57:99:0|1:174370_T_C:2075,0,185:174370	1|1:0,55:55:99:1|1:174370_T_C:2565,172,0:174370	1|1:2,71:73:88:1|1:174370_T_C:3060,88,0:174370
scaffold_51	174376	.	A	C	27135.7	PASS	AC=18;AF=0.9;AN=20;BaseQRankSum=1.67;DP=687;ExcessHet=3.2451;FS=1.42;InbreedingCoeff=-0.1111;MLEAC=18;MLEAF=0.9;MQ=55.82;MQRankSum=2.03;QD=30.97;ReadPosRankSum=1.73;SOR=0.323	GT:AD:DP:GQ:PGT:PID:PL:PS	1|1:0,83:83:99:1|1:174370_T_C:3735,250,0:174370	0|1:10,62:72:99:0|1:174370_T_C:2573,0,233:174370	1|1:1,59:60:99:1|1:174370_T_C:2745,145,0:174370	1|1:2,63:65:70:1|1:174370_T_C:2790,70,0:174370	1|1:1,53:54:99:1|1:174370_T_C:2340,118,0:174370	1|1:1,44:45:99:1|1:174370_T_C:2062,99,0:174370	1|1:3,72:75:91:1|1:174370_T_C:3105,91,0:174370	0|1:7,50:57:99:0|1:174370_T_C:2078,0,143:174370	1|1:0,54:54:99:1|1:174370_T_C:2565,172,0:174370	1|1:2,71:73:99:1|1:174370_T_C:3105,130,0:174370
scaffold_51	558862	.	A	C	4964.98	PASS	AC=9;AF=0.45;AN=20;BaseQRankSum=-0.414;DP=290;ExcessHet=18.1697;FS=0.465;InbreedingCoeff=-0.8182;MLEAC=9;MLEAF=0.45;MQ=60;MQRankSum=0;QD=19.86;ReadPosRankSum=-0.806;SOR=0.661	GT:AD:DP:GQ:PL	0/1:17,16:33:99:530,0,656	0/1:17,16:33:99:524,0,584	0/1:10,17:27:99:622,0,357	0/0:36,0:36:99:0,105,1468	0/1:15,10:25:99:368,0,559	0/1:10,18:28:99:690,0,277	0/1:17,17:34:99:600,0,531	0/1:8,14:22:99:427,0,286	0/1:8,12:20:99:470,0,293	0/1:7,21:28:99:740,0,214
scaffold_52	92466	.	G	A	645.39	PASS	AC=1;AF=0.05;AN=20;BaseQRankSum=1.32;DP=315;ExcessHet=3.0103;FS=5.469;InbreedingCoeff=-0.0526;MLEAC=1;MLEAF=0.05;MQ=60;MQRankSum=0;QD=21.51;ReadPosRankSum=2.59;SOR=0.589	GT:AD:DP:GQ:PL	0/0:39,0:39:99:0,101,1551	0/0:38,0:38:99:0,105,1575	0/0:24,0:24:69:0,69,1035	0/1:12,18:30:99:657,0,330	0/0:33,0:33:99:0,99,1374	0/0:32,0:32:90:0,90,1239	0/0:34,0:34:99:0,99,1485	0/0:31,0:31:90:0,90,1294	0/0:21,0:21:60:0,60,894	0/0:33,0:33:99:0,99,1415
scaffold_52	166219	.	A	T	737.1	PASS	AC=2;AF=0.1;AN=20;BaseQRankSum=1.26;DP=285;ExcessHet=3.2451;FS=1.142;InbreedingCoeff=-0.1111;MLEAC=2;MLEAF=0.1;MQ=60;MQRankSum=0;QD=15.04;ReadPosRankSum=0.264;SOR=0.988	GT:AD:DP:GQ:PL	0/0:41,0:41:99:0,99,1582	0/0:26,0:26:70:0,70,1026	0/0:27,0:27:81:0,81,1136	0/0:37,0:37:99:0,101,1608	0/1:14,10:24:99:321,0,475	0/1:11,14:25:99:433,0,389	0/0:28,0:28:84:0,84,1155	0/0:25,0:25:66:0,66,990	0/0:26,0:26:72:0,72,1080	0/0:25,0:25:72:0,72,1080
scaffold_52	621995	.	C	T	4430.98	PASS	AC=9;AF=0.45;AN=20;BaseQRankSum=0.423;DP=301;ExcessHet=18.1697;FS=4.808;InbreedingCoeff=-0.8182;MLEAC=9;MLEAF=0.45;MQ=60;MQRankSum=0;QD=16.35;ReadPosRankSum=0.234;SOR=0.951	GT:AD:DP:GQ:PL	0/1:20,18:38:99:632,0,631	0/1:17,10:27:99:305,0,630	0/1:14,9:23:99:328,0,546	0/0:29,0:29:84:0,84,1260	0/1:14,15:29:99:425,0,490	0/1:10,19:29:99:641,0,348	0/1:20,17:37:99:612,0,727	0/1:9,19:28:99:609,0,272	0/1:18,13:31:99:446,0,572	0/1:17,12:29:99:439,0,579
scaffold_52	625255	.	C	T	507.39	PASS	AC=1;AF=0.05;AN=20;BaseQRankSum=0.289;DP=341;ExcessHet=3.0103;FS=3.12;InbreedingCoeff=-0.0526;MLEAC=1;MLEAF=0.05;MQ=60;MQRankSum=0;QD=15.38;ReadPosRankSum=-1.085;SOR=0.318	GT:AD:DP:GQ:PL	0/0:39,0:39:85:0,85,1601	0/0:30,0:30:87:0,87,1305	0/0:28,0:28:81:0,81,1053	0/1:18,15:33:99:519,0,647	0/0:39,0:39:99:0,103,1557	0/0:36,0:36:99:0,99,1485	0/0:38,0:38:99:0,105,1575	0/0:36,0:36:99:0,99,1412	0/0:35,0:35:99:0,99,1485	0/0:27,0:27:78:0,78,1170
scaffold_53	663238	.	G	A	927.1	PASS	AC=2;AF=0.1;AN=20;BaseQRankSum=-1.103;DP=304;ExcessHet=3.2451;FS=6.954;InbreedingCoeff=-0.1111;MLEAC=2;MLEAF=0.1;MQ=57.02;MQRankSum=0.04;QD=15.2;ReadPosRankSum=-1.072;SOR=1.034	GT:AD:DP:GQ:PL	0/0:44,0:44:99:0,105,1766	0/0:33,0:33:90:0,90,1350	0/0:21,0:21:60:0,60,882	0/0:24,0:24:72:0,72,1022	0/1:21,17:38:99:596,0,755	0/1:12,11:23:99:348,0,448	0/0:30,0:30:84:0,84,1260	0/0:26,0:26:72:0,72,1080	0/0:33,0:33:90:0,90,1350	0/0:32,0:32:93:0,93,1267
scaffold_54	17935	.	C	T	10869	PASS	AC=9;AF=0.45;AN=20;BaseQRankSum=-0.667;DP=1039;ExcessHet=18.1697;FS=0;InbreedingCoeff=-0.8179;MLEAC=9;MLEAF=0.45;MQ=60;MQRankSum=0;QD=15.94;ReadPosRankSum=0.241;SOR=0.706	GT:AD:DP:GQ:PGT:PID:PL:PS	0|1:12,41:53:99:0|1:17935_C_T:1672,0,335:17935	0/1:148,26:176:99:.:.:640,0,6100:.	0|1:24,30:54:99:0|1:17935_C_T:1167,0,917:17935	0/1:3,32:35:30:.:.:1305,0,30:.	0/1:57,37:94:99:.:.:1373,0,2250:.	0|1:38,30:68:99:0|1:17935_C_T:1141,0,1500:17935	0|1:79,31:110:99:0|1:17935_C_T:1102,0,3156:17935	0/0:352,0:352:99:.:.:0,111,1800:.	0|1:27,35:62:99:0|1:17935_C_T:1377,0,1047:17935	0|1:5,27:32:99:0|1:17935_C_T:1098,0,129:17935
scaffold_54	17945	.	G	A	11061	PASS	AC=9;AF=0.45;AN=20;BaseQRankSum=-0.516;DP=1025;ExcessHet=18.1697;FS=0.524;InbreedingCoeff=-0.8181;MLEAC=9;MLEAF=0.45;MQ=60;MQRankSum=0;QD=16.53;ReadPosRankSum=-0.093;SOR=0.753	GT:AD:DP:GQ:PGT:PID:PL:PS	0|1:9,39:48:99:0|1:17935_C_T:1595,0,235:17935	0/1:144,28:172:99:.:.:754,0,6017:.	0|1:24,31:55:99:0|1:17935_C_T:1226,0,914:17935	0/1:3,28:31:36:.:.:1223,0,36:.	0/1:56,38:95:99:.:.:1404,0,2246:.	0|1:33,29:62:99:0|1:17935_C_T:1086,0,1340:17935	0|1:76,33:109:99:0|1:17935_C_T:1127,0,3115:17935	0/0:352,0:352:99:.:.:0,111,1800:.	0|1:26,39:65:99:0|1:17935_C_T:1509,0,995:17935	0|1:5,28:33:99:0|1:17935_C_T:1143,0,126:17935
scaffold_54	18410	.	G	A	9519.97	PASS	AC=11;AF=0.55;AN=20;BaseQRankSum=-0.336;DP=975;ExcessHet=7.7557;FS=3.246;InbreedingCoeff=-0.4141;MLEAC=11;MLEAF=0.55;MQ=60;MQRankSum=0;QD=15.11;ReadPosRankSum=0;SOR=0.957	GT:AD:DP:GQ:PL	0/1:6,42:48:99:1503,0,126	0/1:136,28:164:99:683,0,5090	0/1:28,24:52:99:827,0,994	1/1:0,28:28:84:1151,84,0	0/1:69,31:100:99:1026,0,2517	0/1:18,30:48:99:1090,0,633	0/1:70,23:93:99:586,0,2430	0/0:339,0:339:99:0,120,1800	0/1:27,29:56:99:1046,0,992	1/1:1,40:41:78:1613,78,0
scaffold_54	18470	.	G	A	9930.97	PASS	AC=11;AF=0.55;AN=20;BaseQRankSum=-1.301;DP=993;ExcessHet=7.7557;FS=0.523;InbreedingCoeff=-0.4141;MLEAC=11;MLEAF=0.55;MQ=60;MQRankSum=0;QD=15.25;ReadPosRankSum=-0.324;SOR=0.63	GT:AD:DP:GQ:PL	0/1:7,41:48:87:1465,0,87	0/1:140,27:167:99:671,0,5181	0/1:30,26:56:99:871,0,1115	1/1:0,33:33:99:1295,99,0	0/1:70,35:105:99:1036,0,2643	0/1:23,41:64:99:1368,0,739	0/1:62,25:87:99:800,0,2216	0/0:339,0:339:99:0,120,1800	0/1:25,24:49:99:806,0,909	1/1:0,42:42:99:1624,125,0
scaffold_54	21201	.	T	C	28699	PASS	AC=9;AF=0.45;AN=20;BaseQRankSum=2.21;DP=972;ExcessHet=7.7557;FS=2.129;InbreedingCoeff=-0.4142;MLEAC=9;MLEAF=0.45;MQ=59.99;MQRankSum=0;QD=31.89;ReadPosRankSum=0.239;SOR=0.53	GT:AD:DP:GQ:PGT:PID:PL:PS	0/1:42,12:54:99:.:.:325,0,1324:.	0/1:17,160:177:99:.:.:6628,0,182:.	0|1:22,13:35:99:0|1:21201_T_C:480,0,836:21201	0/0:44,0:44:40:.:.:0,40,1443:.	0/1:22,69:91:99:.:.:2822,0,510:.	0|1:25,24:49:99:0|1:21201_T_C:911,0,934:21201	0|1:33,61:94:99:0|1:21201_T_C:2513,0,1112:21201	1/1:19,316:335:99:.:.:13245,163,0:.	0|1:20,45:65:99:0|1:21201_T_C:1787,0,670:21201	0/0:25,0:25:58:.:.:0,58,912:.
scaffold_54	21215	.	T	C	26279.9	PASS	AC=8;AF=0.4;AN=20;BaseQRankSum=1.33;DP=959;ExcessHet=13.3984;FS=0;InbreedingCoeff=-0.6667;MLEAC=8;MLEAF=0.4;MQ=59.99;MQRankSum=0;QD=30.1;ReadPosRankSum=0.783;SOR=0.657	GT:AD:DP:GQ:PGT:PID:PL:PS	0/1:40,13:53:99:.:.:399,0,1393:.	0/1:24,152:176:99:.:.:6141,0,466:.	0|1:18,15:33:99:0|1:21201_T_C:531,0,718:21201	0/0:44,0:44:45:.:.:0,45,1525:.	0/1:24,58:82:99:.:.:2157,0,746:.	0|1:25,24:49:99:0|1:21201_T_C:917,0,954:21201	0|1:30,62:92:99:0|1:21201_T_C:2443,0,1069:21201	0/1:25,296:321:82:.:.:12077,0,82:.	0|1:25,42:67:99:0|1:21201_T_C:1626,0,845:21201	0/0:27,0:27:75:.:.:0,75,1125:.
scaffold_54	21366	.	T	C	30048	PASS	AC=10;AF=0.5;AN=20;BaseQRankSum=0.366;DP=1054;ExcessHet=11.6816;FS=2.014;InbreedingCoeff=-0.6;MLEAC=10;MLEAF=0.5;MQ=60;MQRankSum=0;QD=29.43;ReadPosRankSum=-0.305;SOR=0.742	GT:AD:DP:GQ:PGT:PID:PL:PS	0/1:40,16:56:99:.:.:468,0,1414:.	0|1:25,180:205:99:0|1:21366_T_C:7484,0,423:21366	0/1:29,15:44:99:.:.:476,0,1039:.	0/1:29,5:34:99:.:.:123,0,1103:.	0/1:33,69:102:99:.:.:2505,0,1025:.	0/1:27,33:60:99:.:.:1097,0,925:.	0/1:40,68:108:99:.:.:2572,0,1357:.	1/1:20,327:347:99:.:.:13905,244,0:.	0/1:26,39:65:99:.:.:1424,0,840:.	0/0:30,0:30:44:.:.:0,44,1101:.
scaffold_54	21384	.	T	C	29781	PASS	AC=10;AF=0.5;AN=20;BaseQRankSum=0.414;DP=1074;ExcessHet=11.6816;FS=2.01;InbreedingCoeff=-0.6001;MLEAC=10;MLEAF=0.5;MQ=60;MQRankSum=0;QD=28.61;ReadPosRankSum=0.353;SOR=0.59	GT:AD:DP:GQ:PGT:PID:PL:PS	0/1:41,15:56:99:.:.:419,0,1468:.	0|1:23,190:213:99:0|1:21366_T_C:7691,0,359:21366	0/1:34,17:51:99:.:.:562,0,1109:.	0/1:24,6:30:99:.:.:140,0,869:.	0/1:35,66:101:99:.:.:2353,0,993:.	0/1:29,33:62:99:.:.:1161,0,950:.	0/1:43,74:117:99:.:.:2612,0,1275:.	1/1:19,325:344:99:.:.:13495,184,0:.	0/1:29,38:67:99:.:.:1354,0,984:.	0/0:27,0:27:35:.:.:0,35,894:.
scaffold_54	21475	.	T	C	24941	PASS	AC=9;AF=0.45;AN=20;BaseQRankSum=1.6;DP=898;ExcessHet=18.1697;FS=0.596;InbreedingCoeff=-0.8183;MLEAC=9;MLEAF=0.45;MQ=60;MQRankSum=0;QD=29;ReadPosRankSum=-0.284;SOR=0.639	GT:AD:DP:GQ:PGT:PID:PL:PS	0|1:26,12:38:99:0|1:21475_T_C:391,0,1019:21475	0/1:27,149:176:99:.:.:6111,0,616:.	0/1:21,14:35:99:.:.:451,0,700:.	0/1:23,5:28:99:.:.:108,0,695:.	0/1:32,59:91:99:.:.:2177,0,781:.	0/1:25,21:46:99:.:.:748,0,930:.	0/1:28,63:91:99:.:.:2572,0,911:.	0|1:27,272:299:99:0|1:21475_T_C:11172,0,281:21475	0/1:22,34:56:99:.:.:1217,0,705:.	0/0:31,0:31:31:.:.:0,31,1107:.
scaffold_54	21498	.	A	C	22660	PASS	AC=9;AF=0.45;AN=20;BaseQRankSum=0.661;DP=851;ExcessHet=18.1697;FS=0;InbreedingCoeff=-0.8182;MLEAC=9;MLEAF=0.45;MQ=60;MQRankSum=0;QD=28.18;ReadPosRankSum=-0.419;SOR=0.693	GT:AD:DP:GQ:PGT:PID:PL:PS	0|1:25,10:35:99:0|1:21475_T_C:342,0,1006:21475	0/1:23,143:170:99:.:.:5663,0,502:.	0/1:23,9:32:99:.:.:311,0,721:.	0/1:25,4:29:74:.:.:74,0,792:.	0/1:28,57:85:99:.:.:2016,0,725:.	0/1:23,18:42:99:.:.:591,0,901:.	0/1:25,67:96:99:.:.:2586,0,763:.	0|1:27,245:272:99:0|1:21475_T_C:10036,0,359:21475	0/1:22,30:52:99:.:.:1047,0,703:.	0/0:30,0:30:44:.:.:0,44,1071:.
scaffold_54	341167	.	C	T	4432.98	PASS	AC=9;AF=0.45;AN=20;BaseQRankSum=-0.374;DP=324;ExcessHet=18.1697;FS=1.953;InbreedingCoeff=-0.8182;MLEAC=9;MLEAF=0.45;MQ=60;MQRankSum=0;QD=15.03;ReadPosRankSum=-0.459;SOR=0.838	GT:AD:DP:GQ:PL	0/1:17,18:35:99:687,0,612	0/1:21,13:34:99:422,0,810	0/1:18,14:32:99:459,0,561	0/0:27,0:27:70:0,70,1073	0/1:14,13:27:99:484,0,505	0/1:11,12:23:99:390,0,383	0/1:22,25:47:99:820,0,762	0/1:26,8:34:99:241,0,1017	0/1:16,13:29:99:480,0,581	0/1:20,14:34:99:456,0,724
scaffold_54	408831	.	G	A	472.39	PASS	AC=1;AF=0.05;AN=20;BaseQRankSum=-1.923;DP=315;ExcessHet=3.0103;FS=0;InbreedingCoeff=-0.0526;MLEAC=1;MLEAF=0.05;MQ=59.32;MQRankSum=-0.991;QD=18.17;ReadPosRankSum=1.4;SOR=0.657	GT:AD:DP:GQ:PL	0/0:39,0:39:99:0,105,1507	0/0:30,0:30:90:0,90,1214	0/0:30,0:30:90:0,90,1090	0/0:33,0:33:90:0,90,1350	0/0:35,0:35:99:0,99,1434	0/0:26,0:26:72:0,72,1080	0/0:31,0:31:90:0,90,1350	0/0:35,0:35:99:0,99,1485	0/0:30,0:30:80:0,80,1260	0/1:9,17:26:99:484,0,287
scaffold_54	467983	.	G	A	1707.53	PASS	AC=4;AF=0.2;AN=20;BaseQRankSum=-0.261;DP=290;ExcessHet=4.5998;FS=1.517;InbreedingCoeff=-0.25;MLEAC=4;MLEAF=0.2;MQ=60;MQRankSum=0;QD=15.52;ReadPosRankSum=0.088;SOR=0.859	GT:AD:DP:GQ:PL	0/1:21,21:42:99:703,0,735	0/1:12,12:24:99:384,0,410	0/1:14,6:20:99:162,0,521	0/0:24,0:24:72:0,72,921	0/0:41,0:41:99:0,105,1618	0/0:31,0:31:77:0,77,1150	0/1:10,14:24:99:479,0,290	0/0:21,0:21:54:0,54,810	0/0:32,0:32:84:0,84,1274	0/0:29,0:29:78:0,78,1170
scaffold_54	730064	.	C	A	624.39	PASS	AC=1;AF=0.05;AN=20;BaseQRankSum=-0.931;DP=270;ExcessHet=3.0103;FS=0;InbreedingCoeff=-0.0526;MLEAC=1;MLEAF=0.05;MQ=60;MQRankSum=0;QD=18.92;ReadPosRankSum=-0.362;SOR=0.549	GT:AD:DP:GQ:PL	0/0:34,0:34:99:0,99,1472	0/0:23,0:23:60:0,60,900	0/0:21,0:21:36:0,36,768	0/1:15,18:33:99:636,0,558	0/0:38,0:38:99:0,100,1444	0/0:20,0:20:60:0,60,854	0/0:32,0:32:93:0,93,1395	0/0:21,0:21:63:0,63,935	0/0:24,0:24:66:0,66,990	0/0:24,0:24:60:0,60,900
scaffold_55	12060	.	G	A	1906.53	PASS	AC=4;AF=0.2;AN=20;BaseQRankSum=0.453;DP=274;ExcessHet=4.5998;FS=3.378;InbreedingCoeff=-0.25;MLEAC=4;MLEAF=0.2;MQ=46.38;MQRankSum=-1.441;QD=16.3;ReadPosRankSum=0.111;SOR=1.047	GT:AD:DP:GQ:PL	0/1:18,23:41:99:769,0,533	0/1:15,13:28:99:427,0,470	0/1:15,10:25:99:315,0,578	0/0:27,0:27:75:0,75,1125	0/0:28,0:28:78:0,78,1170	0/0:20,0:20:57:0,57,855	0/1:12,11:23:99:416,0,427	0/0:28,0:28:81:0,81,1215	0/0:34,0:34:93:0,93,1395	0/0:20,0:20:57:0,57,855
scaffold_55	105237	.	C	T	2271.53	PASS	AC=4;AF=0.2;AN=20;BaseQRankSum=-0.286;DP=301;ExcessHet=4.5998;FS=4.462;InbreedingCoeff=-0.25;MLEAC=4;MLEAF=0.2;MQ=57.27;MQRankSum=-0.808;QD=18.32;ReadPosRankSum=1.44;SOR=1.134	GT:AD:DP:GQ:PL	0/1:16,14:30:99:477,0,567	0/1:10,16:26:99:582,0,313	0/1:15,16:31:99:542,0,555	0/0:35,0:35:99:0,99,1485	0/0:23,0:23:69:0,69,902	0/0:28,0:28:81:0,81,1066	0/1:14,23:37:99:691,0,463	0/0:20,0:20:57:0,57,855	0/0:32,0:32:90:0,90,1350	0/0:38,0:38:99:0,100,1376
scaffold_55	211462	.	G	A	587.39	PASS	AC=1;AF=0.05;AN=20;BaseQRankSum=-0.926;DP=288;ExcessHet=3.0103;FS=9.864;InbreedingCoeff=-0.0526;MLEAC=1;MLEAF=0.05;MQ=60;MQRankSum=0;QD=21.76;ReadPosRankSum=-0.463;SOR=0.872	GT:AD:DP:GQ:PL	0/0:35,0:35:99:0,105,1411	0/0:34,0:34:99:0,99,1411	0/0:20,0:20:60:0,60,776	0/1:9,18:27:99:599,0,314	0/0:35,0:35:99:0,99,1485	0/0:27,0:27:81:0,81,1063	0/0:28,0:28:80:0,80,1104	0/0:23,0:23:60:0,60,900	0/0:32,0:32:93:0,93,1395	0/0:26,0:26:72:0,72,1080
scaffold_55	309261	.	A	G	685.39	PASS	AC=1;AF=0.05;AN=20;BaseQRankSum=-0.582;DP=324;ExcessHet=3.0103;FS=7.791;InbreedingCoeff=-0.0526;MLEAC=1;MLEAF=0.05;MQ=60;MQRankSum=0;QD=20.16;ReadPosRankSum=-0.989;SOR=1.078	GT:AD:DP:GQ:PL	0/0:40,0:40:99:0,108,1486	0/1:15,19:34:99:697,0,529	0/0:22,0:22:50:0,50,907	0/0:28,0:28:81:0,81,1088	0/0:42,0:42:99:0,105,1551	0/0:21,0:21:60:0,60,888	0/0:38,0:38:99:0,103,1499	0/0:32,0:32:90:0,90,1350	0/0:35,0:35:99:0,102,1530	0/0:32,0:32:84:0,84,1260
scaffold_55	458455	.	G	A	584.39	PASS	AC=1;AF=0.05;AN=20;BaseQRankSum=1.36;DP=318;ExcessHet=3.0103;FS=5.391;InbreedingCoeff=-0.0526;MLEAC=1;MLEAF=0.05;MQ=60;MQRankSum=0;QD=18.26;ReadPosRankSum=-0.17;SOR=1.056	GT:AD:DP:GQ:PL	0/0:38,0:38:99:0,99,1485	0/0:31,0:31:93:0,93,1249	0/0:34,0:34:99:0,99,1357	0/1:16,16:32:99:596,0,547	0/0:29,0:29:80:0,80,1215	0/0:37,0:37:99:0,99,1485	0/0:35,0:35:99:0,99,1442	0/0:34,0:34:99:0,99,1471	0/0:26,0:26:75:0,75,1091	0/0:22,0:22:66:0,66,929
scaffold_55	464335	.	C	A	4832.98	PASS	AC=9;AF=0.45;AN=20;BaseQRankSum=0.435;DP=306;ExcessHet=18.1697;FS=4.772;InbreedingCoeff=-0.8182;MLEAC=9;MLEAF=0.45;MQ=59.99;MQRankSum=0;QD=17.7;ReadPosRankSum=0.58;SOR=0.59	GT:AD:DP:GQ:PL	0/1:23,25:48:99:842,0,732	0/1:11,13:24:99:490,0,410	0/1:6,16:22:99:638,0,204	0/0:32,0:32:90:0,90,1350	0/1:20,17:37:99:594,0,756	0/1:13,11:24:99:395,0,426	0/1:15,20:35:99:748,0,471	0/1:15,10:25:99:287,0,548	0/1:19,16:35:99:493,0,696	0/1:13,10:23:99:352,0,429
scaffold_55	588987	.	T	A	2146.53	PASS	AC=4;AF=0.2;AN=20;BaseQRankSum=1.33;DP=305;ExcessHet=4.5998;FS=5.924;InbreedingCoeff=-0.25;MLEAC=4;MLEAF=0.2;MQ=59.82;MQRankSum=0;QD=19.17;ReadPosRankSum=0.349;SOR=0.403	GT:AD:DP:GQ:PL	0/1:22,16:38:99:586,0,759	0/1:11,13:24:99:410,0,333	0/1:5,15:20:99:531,0,130	0/0:36,0:36:99:0,105,1425	0/0:35,0:35:99:0,102,1530	0/0:26,0:26:65:0,65,1027	0/1:13,17:30:99:640,0,451	0/0:30,0:30:73:0,73,1066	0/0:38,0:38:99:0,99,1485	0/0:26,0:26:78:0,78,1084
scaffold_55	694908	.	G	A	1060.1	PASS	AC=2;AF=0.1;AN=20;BaseQRankSum=0;DP=299;ExcessHet=3.2451;FS=1.023;InbreedingCoeff=-0.1111;MLEAC=2;MLEAF=0.1;MQ=60;MQRankSum=0;QD=18.6;ReadPosRankSum=1.47;SOR=0.504	GT:AD:DP:GQ:PL	0/0:43,0:43:99:0,99,1677	0/0:24,0:24:69:0,69,1035	0/0:26,0:26:71:0,71,1055	0/0:34,0:34:85:0,85,1233	0/1:20,15:35:99:548,0,709	0/1:8,14:22:99:529,0,282	0/0:31,0:31:84:0,84,1260	0/0:27,0:27:72:0,72,1080	0/0:32,0:32:90:0,90,1220	0/0:24,0:24:66:0,66,990
scaffold_56	504342	.	G	A	1374.1	PASS	AC=2;AF=0.1;AN=20;BaseQRankSum=-0.75;DP=292;ExcessHet=3.2451;FS=2.299;InbreedingCoeff=-0.1111;MLEAC=2;MLEAF=0.1;MQ=60;MQRankSum=0;QD=22.16;ReadPosRankSum=0.609;SOR=0.758	GT:AD:DP:GQ:PL	0/0:31,0:31:90:0,90,1232	0/0:34,0:34:76:0,76,1346	0/0:21,0:21:60:0,60,863	0/0:26,0:26:72:0,72,1080	0/1:7,20:27:99:687,0,222	0/1:13,22:35:99:704,0,424	0/0:34,0:34:96:0,96,1440	0/0:27,0:27:81:0,81,991	0/0:29,0:29:72:0,72,1080	0/0:27,0:27:81:0,81,1052
scaffold_56	593116	.	G	A	468.39	PASS	AC=1;AF=0.05;AN=20;BaseQRankSum=0.582;DP=293;ExcessHet=3.0103;FS=3.565;InbreedingCoeff=-0.0526;MLEAC=1;MLEAF=0.05;MQ=60;MQRankSum=0;QD=16.73;ReadPosRankSum=-1.84;SOR=1.765	GT:AD:DP:GQ:PL	0/0:35,0:35:99:0,102,1410	0/0:35,0:35:99:0,102,1530	0/0:36,0:36:92:0,92,1476	0/0:27,0:27:65:0,65,990	0/0:24,0:24:72:0,72,971	0/0:22,0:22:48:0,48,720	0/0:28,0:28:78:0,78,1170	0/0:30,0:30:47:0,47,1109	0/0:27,0:27:75:0,75,1125	0/1:14,14:28:99:480,0,464
scaffold_56	667998	.	G	A	524.39	PASS	AC=1;AF=0.05;AN=20;BaseQRankSum=-1.581;DP=316;ExcessHet=3.0103;FS=3.079;InbreedingCoeff=-0.0526;MLEAC=1;MLEAF=0.05;MQ=60;MQRankSum=0;QD=15.42;ReadPosRankSum=-0.328;SOR=1.061	GT:AD:DP:GQ:PL	0/0:38,0:38:99:0,99,1530	0/0:36,0:36:99:0,99,1485	0/0:21,0:21:57:0,57,855	0/0:28,0:28:81:0,81,1215	0/0:37,0:37:99:0,99,1476	0/0:27,0:27:72:0,72,1080	0/0:33,0:33:96:0,96,1440	0/0:33,0:33:93:0,93,1395	0/0:29,0:29:87:0,87,1249	0/1:16,18:34:99:536,0,537
scaffold_57	12434	.	G	A	4627.98	PASS	AC=9;AF=0.45;AN=20;BaseQRankSum=-1.368;DP=269;ExcessHet=18.1697;FS=0.471;InbreedingCoeff=-0.8182;MLEAC=9;MLEAF=0.45;MQ=58.69;MQRankSum=0.883;QD=19.36;ReadPosRankSum=0.391;SOR=0.644	GT:AD:DP:GQ:PGT:PID:PL:PS	0|1:19,19:38:99:0|1:12434_G_A:730,0,741:12434	0|1:14,9:23:99:0|1:12434_G_A:331,0,557:12434	0|1:13,8:21:99:0|1:12434_G_A:297,0,522:12434	0/0:27,0:27:75:.:.:0,75,1125:.	0|1:8,15:23:99:0|1:12434_G_A:602,0,285:12434	0|1:7,15:22:99:0|1:12434_G_A:609,0,249:12434	0|1:27,12:39:99:0|1:12434_G_A:430,0,1080:12434	0|1:12,19:31:99:0|1:12424_A_G:757,0,447:12424	0|1:9,12:21:99:0|1:12434_G_A:472,0,342:12434	0|1:10,11:21:99:0|1:12434_G_A:406,0,387:12434
scaffold_57	12435	.	A	T	4627.98	PASS	AC=9;AF=0.45;AN=20;BaseQRankSum=-0.948;DP=270;ExcessHet=18.1697;FS=0;InbreedingCoeff=-0.8182;MLEAC=9;MLEAF=0.45;MQ=58.69;MQRankSum=0.883;QD=19.36;ReadPosRankSum=0.427;SOR=0.676	GT:AD:DP:GQ:PGT:PID:PL:PS	0|1:19,18:37:99:0|1:12434_G_A:730,0,741:12434	0|1:14,9:23:99:0|1:12434_G_A:331,0,557:12434	0|1:13,8:21:99:0|1:12434_G_A:297,0,522:12434	0/0:28,0:28:68:.:.:0,68,1073:.	0|1:8,15:23:99:0|1:12434_G_A:602,0,285:12434	0|1:7,15:22:99:0|1:12434_G_A:609,0,249:12434	0|1:27,13:40:99:0|1:12434_G_A:430,0,1080:12434	0|1:12,19:31:99:0|1:12424_A_G:757,0,447:12424	0|1:9,12:21:99:0|1:12434_G_A:472,0,342:12434	0|1:10,11:21:99:0|1:12434_G_A:406,0,387:12434
scaffold_57	141924	.	C	T	679.39	PASS	AC=1;AF=0.05;AN=20;BaseQRankSum=-0.606;DP=332;ExcessHet=3.0103;FS=0;InbreedingCoeff=-0.0526;MLEAC=1;MLEAF=0.05;MQ=51.58;MQRankSum=-0.515;QD=26.13;ReadPosRankSum=-0.028;SOR=0.929	GT:AD:DP:GQ:PL	0/0:48,0:48:99:0,120,1800	0/0:36,0:36:99:0,102,1530	0/0:28,0:28:68:0,68,1099	0/0:28,0:28:72:0,72,1080	0/0:32,0:32:90:0,90,1346	0/0:30,0:30:90:0,90,1163	0/0:38,0:38:99:0,100,1449	0/0:34,0:34:99:0,99,1367	0/0:32,0:32:90:0,90,1350	0/1:8,18:26:99:691,0,279
scaffold_57	299027	.	C	A	517.39	PASS	AC=1;AF=0.05;AN=20;BaseQRankSum=-0.251;DP=311;ExcessHet=3.0103;FS=0;InbreedingCoeff=-0.0526;MLEAC=1;MLEAF=0.05;MQ=60;MQRankSum=0;QD=19.16;ReadPosRankSum=1.29;SOR=0.569	GT:AD:DP:GQ:PL	0/0:34,0:34:99:0,99,1446	0/0:30,0:30:87:0,87,1305	0/0:22,0:22:60:0,60,900	0/1:13,14:27:99:529,0,482	0/0:37,0:37:99:0,99,1531	0/0:35,0:35:89:0,89,1428	0/0:31,0:31:90:0,90,1156	0/0:40,0:40:93:0,93,1509	0/0:28,0:28:84:0,84,1067	0/0:27,0:27:72:0,72,1080
scaffold_57	579267	.	C	T	2420.53	PASS	AC=4;AF=0.2;AN=20;BaseQRankSum=0.027;DP=327;ExcessHet=4.5998;FS=7.113;InbreedingCoeff=-0.25;MLEAC=4;MLEAF=0.2;MQ=60;MQRankSum=0;QD=16.03;ReadPosRankSum=0.511;SOR=0.568	GT:AD:DP:GQ:PL	0/1:23,24:47:99:896,0,812	0/1:21,15:36:99:529,0,744	0/1:15,14:29:99:476,0,536	0/0:35,0:35:99:0,99,1485	0/0:29,0:29:81:0,81,1215	0/0:26,0:26:71:0,71,1125	0/1:20,19:39:99:540,0,739	0/0:24,0:24:66:0,66,990	0/0:36,0:36:99:0,102,1530	0/0:25,0:25:72:0,72,1056
scaffold_59	577393	.	C	T	396.39	PASS	AC=1;AF=0.05;AN=20;BaseQRankSum=-1.653;DP=343;ExcessHet=3.0103;FS=1.768;InbreedingCoeff=-0.0526;MLEAC=1;MLEAF=0.05;MQ=60;MQRankSum=0;QD=18.02;ReadPosRankSum=0.066;SOR=1.445	GT:AD:DP:GQ:PL	0/0:45,0:45:99:0,106,1800	0/0:36,0:36:99:0,99,1485	0/0:33,0:33:96:0,96,1440	0/0:37,0:37:99:0,99,1485	0/0:27,0:27:50:0,50,1106	0/0:37,0:37:99:0,108,1530	0/0:32,0:32:83:0,83,1305	0/0:40,0:40:99:0,104,1586	0/0:34,0:34:99:0,99,1485	0/1:10,12:22:99:408,0,378
scaffold_59	601796	.	G	T	451.39	PASS	AC=1;AF=0.05;AN=20;BaseQRankSum=-0.064;DP=303;ExcessHet=3.0103;FS=3.624;InbreedingCoeff=-0.0526;MLEAC=1;MLEAF=0.05;MQ=60;MQRankSum=0;QD=18.06;ReadPosRankSum=-0.493;SOR=1.516	GT:AD:DP:GQ:PL	0/0:37,0:37:99:0,102,1530	0/0:29,0:29:72:0,72,1080	0/0:30,0:30:84:0,84,1260	0/1:11,14:25:99:463,0,363	0/0:33,0:33:90:0,90,1350	0/0:31,0:31:80:0,80,1260	0/0:32,0:32:70:0,70,1305	0/0:25,0:25:72:0,72,1080	0/0:37,0:37:95:0,95,1407	0/0:24,0:24:56:0,56,1007
scaffold_59	682965	.	G	A	849.1	PASS	AC=2;AF=0.1;AN=20;BaseQRankSum=-1.743;DP=273;ExcessHet=3.2451;FS=2.597;InbreedingCoeff=-0.1111;MLEAC=2;MLEAF=0.1;MQ=53.94;MQRankSum=0.503;QD=18.87;ReadPosRankSum=0.193;SOR=0.639	GT:AD:DP:GQ:PL	0/0:41,0:41:99:0,99,1630	0/0:33,0:33:96:0,96,1440	0/0:24,0:24:66:0,66,990	0/0:22,0:22:60:0,60,900	0/1:11,14:25:99:488,0,412	0/1:8,12:20:99:378,0,292	0/0:27,0:27:81:0,81,1114	0/0:30,0:30:81:0,81,1215	0/0:25,0:25:72:0,72,1052	0/0:26,0:26:75:0,75,1039
scaffold_60	67791	.	C	T	552.39	PASS	AC=1;AF=0.05;AN=20;BaseQRankSum=0.04;DP=325;ExcessHet=3.0103;FS=10.736;InbreedingCoeff=-0.0526;MLEAC=1;MLEAF=0.05;MQ=59.8;MQRankSum=-0.91;QD=16.74;ReadPosRankSum=0.595;SOR=1.16	GT:AD:DP:GQ:PL	0/0:46,0:46:99:0,99,1800	0/0:38,0:38:96:0,96,1440	0/0:31,0:31:45:0,45,1174	0/1:16,17:33:99:564,0,519	0/0:35,0:35:99:0,99,1411	0/0:23,0:23:63:0,63,945	0/0:32,0:32:80:0,80,1238	0/0:31,0:31:90:0,90,1324	0/0:25,0:25:69:0,69,1035	0/0:31,0:31:90:0,90,1350
scaffold_60	228445	.	C	T	966.1	PASS	AC=2;AF=0.1;AN=20;BaseQRankSum=0.478;DP=321;ExcessHet=3.2451;FS=0;InbreedingCoeff=-0.1111;MLEAC=2;MLEAF=0.1;MQ=60;MQRankSum=0;QD=19.72;ReadPosRankSum=1.61;SOR=0.638	GT:AD:DP:GQ:PL	0/0:44,0:44:99:0,105,1727	0/0:34,0:34:99:0,99,1485	0/0:29,0:29:81:0,81,1215	0/0:38,0:38:99:0,105,1575	0/1:13,13:27:99:477,0,476	0/1:10,13:23:99:506,0,369	0/0:33,0:33:90:0,90,1332	0/0:25,0:25:69:0,69,1035	0/0:36,0:36:99:0,99,1485	0/0:32,0:32:93:0,93,1236
scaffold_60	442340	.	G	A	1672.53	PASS	AC=4;AF=0.2;AN=20;BaseQRankSum=2.02;DP=290;ExcessHet=4.5998;FS=1.654;InbreedingCoeff=-0.25;MLEAC=4;MLEAF=0.2;MQ=60;MQRankSum=0;QD=17.42;ReadPosRankSum=0.954;SOR=0.641	GT:AD:DP:GQ:PL	0/0:39,0:39:99:0,102,1530	0/0:22,0:22:57:0,57,855	0/0:23,0:23:60:0,60,900	0/0:31,0:31:90:0,90,1267	0/1:13,9:22:99:318,0,483	0/1:10,11:21:99:410,0,308	0/0:41,0:41:99:0,100,1528	0/1:12,12:24:99:465,0,374	0/1:13,16:29:99:500,0,424	0/0:38,0:38:98:0,98,1544
scaffold_60	455189	.	C	T	445.39	PASS	AC=1;AF=0.05;AN=20;BaseQRankSum=-1.307;DP=293;ExcessHet=3.0103;FS=0;InbreedingCoeff=-0.0526;MLEAC=1;MLEAF=0.05;MQ=59.02;MQRankSum=0.149;QD=15.36;ReadPosRankSum=0.087;SOR=0.818	GT:AD:DP:GQ:PL	0/0:32,0:32:93:0,93,1395	0/0:23,0:23:60:0,60,895	0/0:30,0:30:90:0,90,1196	0/1:14,15:29:99:457,0,474	0/0:36,0:36:91:0,91,1214	0/0:36,0:36:99:0,102,1530	0/0:27,0:27:78:0,78,1170	0/0:25,0:25:72:0,72,1080	0/0:30,0:30:90:0,90,1117	0/0:25,0:25:58:0,58,931
scaffold_60	572190	.	T	G	17132	PASS	AC=11;AF=0.55;AN=20;BaseQRankSum=-0.661;DP=558;ExcessHet=18.1697;FS=5.683;InbreedingCoeff=-0.8181;MLEAC=11;MLEAF=0.55;MQ=46.94;MQRankSum=-0.435;QD=31.15;ReadPosRankSum=-0.506;SOR=0.365	GT:AD:DP:GQ:PL	0/1:17,49:66:99:1843,0,531	0/1:7,50:57:95:1944,0,95	0/1:5,49:54:34:1741,0,34	0/1:8,43:51:99:1756,0,165	0/1:14,58:72:99:2260,0,340	0/1:10,35:45:99:1281,0,276	0/1:19,42:61:99:1487,0,541	0/1:12,34:46:99:1282,0,384	0/1:9,50:59:99:1943,0,135	1/1:0,39:39:99:1594,117,0
scaffold_60	620375	.	G	A	4565.98	PASS	AC=9;AF=0.45;AN=20;BaseQRankSum=0.618;DP=335;ExcessHet=18.1697;FS=9.145;InbreedingCoeff=-0.8182;MLEAC=9;MLEAF=0.45;MQ=60;MQRankSum=0;QD=15.48;ReadPosRankSum=-0.124;SOR=1.15	GT:AD:DP:GQ:PL	0/1:22,25:47:99:894,0,661	0/1:19,20:39:99:726,0,649	0/1:13,13:26:99:465,0,491	0/0:39,0:39:99:0,103,1541	0/1:18,21:39:99:714,0,604	0/1:16,8:24:99:276,0,593	0/1:25,17:42:99:493,0,900	0/1:16,5:21:99:160,0,535	0/1:11,16:27:99:512,0,402	0/1:19,11:30:99:332,0,655
scaffold_60	644817	.	C	T	472.39	PASS	AC=1;AF=0.05;AN=20;BaseQRankSum=-1.962;DP=305;ExcessHet=3.0103;FS=3.948;InbreedingCoeff=-0.0526;MLEAC=1;MLEAF=0.05;MQ=60;MQRankSum=0;QD=16.29;ReadPosRankSum=-2.459;SOR=1.675	GT:AD:DP:GQ:PL	0/0:41,0:41:99:0,111,1665	0/0:34,0:34:99:0,102,1355	0/0:22,0:22:39:0,39,831	0/1:12,17:29:99:484,0,397	0/0:36,0:36:90:0,90,1329	0/0:34,0:34:85:0,85,1252	0/0:33,0:33:66:0,66,1133	0/0:21,0:21:60:0,60,775	0/0:34,0:34:70:0,70,1282	0/0:20,0:20:57:0,57,855
scaffold_60	651521	.	C	T	530.39	PASS	AC=1;AF=0.05;AN=20;BaseQRankSum=0.837;DP=278;ExcessHet=3.0103;FS=5.231;InbreedingCoeff=-0.0527;MLEAC=1;MLEAF=0.05;MQ=59.89;MQRankSum=-1.066;QD=15.6;ReadPosRankSum=-0.469;SOR=0.884	GT:AD:DP:GQ:PL	0/0:35,0:35:99:0,99,1485	0/0:33,0:33:90:0,90,1350	0/0:21,0:21:63:0,63,802	0/1:19,15:34:99:542,0,654	0/0:31,0:31:90:0,90,1350	0/0:21,0:21:60:0,60,900	0/0:33,0:33:90:0,90,1350	0/0:21,0:21:63:0,63,855	0/0:21,0:21:31:0,31,813	0/0:28,0:28:81:0,81,1215
scaffold_61	178076	.	C	T	436.39	PASS	AC=1;AF=0.05;AN=20;BaseQRankSum=-0.81;DP=288;ExcessHet=3.0103;FS=4.01;InbreedingCoeff=-0.0526;MLEAC=1;MLEAF=0.05;MQ=60;MQRankSum=0;QD=20.78;ReadPosRankSum=-0.391;SOR=1.675	GT:AD:DP:GQ:PL	0/0:33,0:33:90:0,90,1350	0/0:24,0:24:72:0,72,1005	0/0:23,0:23:66:0,66,967	0/0:35,0:35:99:0,99,1410	0/0:32,0:32:90:0,90,1350	0/0:27,0:27:75:0,75,1125	0/0:32,0:32:96:0,96,1309	0/0:26,0:26:72:0,72,1080	0/0:35,0:35:93:0,93,1395	0/1:9,12:21:99:448,0,330
scaffold_61	253766	.	A	G	16907.2	PASS	AC=19;AF=0.95;AN=20;BaseQRankSum=-0.624;DP=453;ExcessHet=3.0103;FS=3.967;InbreedingCoeff=-0.0526;MLEAC=19;MLEAF=0.95;MQ=42.34;MQRankSum=1.01;QD=29.92;ReadPosRankSum=1.61;SOR=0.995	GT:AD:DP:GQ:PL	1/1:2,53:55:75:2007,75,0	1/1:1,53:54:99:2088,117,0	0/1:3,27:30:31:924,0,31	1/1:0,43:44:99:1730,128,0	1/1:2,45:47:52:1629,52,0	1/1:1,36:37:69:1392,69,0	1/1:1,63:64:99:2321,181,0	1/1:0,42:42:99:1718,125,0	1/1:1,46:47:99:1832,105,0	1/1:1,30:31:62:1218,62,0
scaffold_61	443788	.	G	A	4579.98	PASS	AC=9;AF=0.45;AN=20;BaseQRankSum=-0.779;DP=299;ExcessHet=18.1697;FS=4.088;InbreedingCoeff=-0.8182;MLEAC=9;MLEAF=0.45;MQ=60;MQRankSum=0;QD=17.28;ReadPosRankSum=0.088;SOR=0.58	GT:AD:DP:GQ:PL	0/1:19,13:32:99:422,0,707	0/1:14,25:39:99:920,0,491	0/1:9,12:21:99:402,0,342	0/0:32,0:32:93:0,93,1395	0/1:13,16:29:99:607,0,432	0/1:14,13:27:99:411,0,497	0/1:14,17:31:99:494,0,517	0/1:17,15:32:99:490,0,560	0/1:17,16:33:99:550,0,615	0/1:13,8:21:99:290,0,510
scaffold_61	457363	.	A	T	901.1	PASS	AC=2;AF=0.1;AN=20;BaseQRankSum=1.44;DP=304;ExcessHet=3.2451;FS=5.372;InbreedingCoeff=-0.1111;MLEAC=2;MLEAF=0.1;MQ=60;MQRankSum=0;QD=15.81;ReadPosRankSum=1.14;SOR=1.41	GT:AD:DP:GQ:PL	0/0:37,0:37:99:0,102,1348	0/0:30,0:30:77:0,77,1125	0/0:20,0:20:60:0,60,851	0/0:23,0:23:61:0,61,945	0/1:15,15:30:99:527,0,488	0/1:16,11:27:99:391,0,529	0/0:39,0:39:99:0,105,1575	0/0:31,0:31:90:0,90,1244	0/0:32,0:32:93:0,93,1395	0/0:34,0:34:86:0,86,1310
scaffold_61	577478	.	G	A	669.39	PASS	AC=1;AF=0.05;AN=20;BaseQRankSum=-1.889;DP=289;ExcessHet=3.0103;FS=7.216;InbreedingCoeff=-0.0526;MLEAC=1;MLEAF=0.05;MQ=60;MQRankSum=0;QD=18.09;ReadPosRankSum=-0.712;SOR=0.16	GT:AD:DP:GQ:PL	0/0:33,0:33:99:0,99,1407	0/0:23,0:23:60:0,60,900	0/0:21,0:21:60:0,60,878	0/1:15,22:37:99:681,0,512	0/0:31,0:31:87:0,87,1305	0/0:31,0:31:77:0,77,1226	0/0:30,0:30:81:0,81,1215	0/0:27,0:27:78:0,78,1170	0/0:22,0:22:60:0,60,900	0/0:33,0:33:99:0,99,1277
scaffold_62	97915	.	G	C	1777.41	PASS	AC=3;AF=0.15;AN=20;BaseQRankSum=-0.95;DP=324;ExcessHet=3.7566;FS=0;InbreedingCoeff=-0.1765;MLEAC=3;MLEAF=0.15;MQ=60;MQRankSum=0;QD=16.93;ReadPosRankSum=-0.341;SOR=0.727	GT:AD:DP:GQ:PL	0/1:24,23:47:99:788,0,854	0/1:17,18:35:99:594,0,588	0/1:10,13:23:99:415,0,363	0/0:40,0:40:99:0,99,1508	0/0:28,0:28:81:0,81,1215	0/0:37,0:37:99:0,100,1506	0/0:27,0:27:72:0,72,1080	0/0:28,0:28:57:0,57,1010	0/0:31,0:31:93:0,93,1276	0/0:28,0:28:78:0,78,1170
scaffold_62	192488	.	G	A	476.39	PASS	AC=1;AF=0.05;AN=20;BaseQRankSum=1.78;DP=281;ExcessHet=3.0103;FS=9.384;InbreedingCoeff=-0.0526;MLEAC=1;MLEAF=0.05;MQ=55.48;MQRankSum=-0.783;QD=19.06;ReadPosRankSum=-1.796;SOR=1.461	GT:AD:DP:GQ:PL	0/0:38,0:38:99:0,108,1562	0/0:28,0:28:81:0,81,1132	0/0:24,0:24:40:0,40,901	0/0:30,0:30:84:0,84,1260	0/0:32,0:32:93:0,93,1171	0/0:24,0:24:66:0,66,990	0/0:28,0:28:81:0,81,1131	0/0:22,0:22:66:0,66,850	0/0:30,0:30:87:0,87,1305	0/1:12,13:25:99:488,0,367
scaffold_62	406497	.	C	T	532.39	PASS	AC=1;AF=0.05;AN=20;BaseQRankSum=0.177;DP=282;ExcessHet=3.0103;FS=0;InbreedingCoeff=-0.0527;MLEAC=1;MLEAF=0.05;MQ=58.42;MQRankSum=-0.983;QD=19.72;ReadPosRankSum=-0.815;SOR=0.551	GT:AD:DP:GQ:PL	0/0:34,0:34:99:0,102,1415	0/0:31,0:31:87:0,87,1305	0/0:34,0:34:84:0,84,1143	0/1:11,16:27:99:544,0,363	0/0:21,0:21:30:0,30,671	0/0:23,0:23:53:0,53,903	0/0:38,0:38:82:0,82,1392	0/0:21,0:21:60:0,60,832	0/0:30,0:30:81:0,81,1187	0/0:23,0:23:60:0,60,900
scaffold_62	676714	.	C	T	569.39	PASS	AC=1;AF=0.05;AN=20;BaseQRankSum=0.702;DP=286;ExcessHet=3.0103;FS=5.469;InbreedingCoeff=-0.0526;MLEAC=1;MLEAF=0.05;MQ=60;MQRankSum=0;QD=18.98;ReadPosRankSum=-0.978;SOR=0.188	GT:AD:DP:GQ:PL	0/0:42,0:42:99:0,105,1689	0/0:35,0:35:93:0,93,1395	0/0:20,0:20:60:0,60,829	0/1:14,16:30:99:581,0,461	0/0:27,0:27:78:0,78,1170	0/0:25,0:25:72:0,72,1080	0/0:25,0:25:72:0,72,1080	0/0:33,0:33:96:0,96,1440	0/0:28,0:28:81:0,81,1215	0/0:21,0:21:60:0,60,859
scaffold_63	276456	.	C	T	4494.98	PASS	AC=9;AF=0.45;AN=20;BaseQRankSum=-0.28;DP=274;ExcessHet=18.1697;FS=6.866;InbreedingCoeff=-0.8182;MLEAC=9;MLEAF=0.45;MQ=60;MQRankSum=0;QD=18.05;ReadPosRankSum=-0.592;SOR=0.699	GT:AD:DP:GQ:PL	0/1:19,18:37:99:632,0,658	0/1:12,14:26:99:447,0,462	0/1:13,13:26:99:499,0,445	0/0:24,0:24:69:0,69,1035	0/1:14,21:35:99:763,0,461	0/1:12,14:26:99:522,0,439	0/1:13,9:22:99:327,0,512	0/1:17,12:29:99:404,0,590	0/1:15,11:26:99:400,0,588	0/1:9,13:22:99:507,0,336
scaffold_63	319020	.	A	G	523.39	PASS	AC=1;AF=0.05;AN=20;BaseQRankSum=-0.463;DP=319;ExcessHet=3.0103;FS=3.637;InbreedingCoeff=-0.0526;MLEAC=1;MLEAF=0.05;MQ=60;MQRankSum=0;QD=18.69;ReadPosRankSum=2.26;SOR=1.688	GT:AD:DP:GQ:PL	0/0:52,0:52:99:0,102,1800	0/0:30,0:30:84:0,84,1260	0/0:27,0:27:81:0,81,1021	0/0:34,0:34:84:0,84,1260	0/0:32,0:32:80:0,80,1264	0/0:21,0:21:60:0,60,845	0/0:38,0:38:99:0,108,1620	0/0:35,0:35:99:0,99,1485	0/0:22,0:22:50:0,50,757	0/1:13,15:28:99:535,0,457
scaffold_64	12802	.	G	A	799.39	PASS	AC=1;AF=0.05;AN=20;BaseQRankSum=1.74;DP=314;ExcessHet=3.0103;FS=0;InbreedingCoeff=-0.0526;MLEAC=1;MLEAF=0.05;MQ=60;MQRankSum=0;QD=18.17;ReadPosRankSum=0.129;SOR=0.693	GT:AD:DP:GQ:PL	0/0:35,0:35:99:0,99,1485	0/0:26,0:26:41:0,41,1043	0/0:26,0:26:62:0,62,1031	0/1:22,22:44:99:811,0,721	0/0:41,0:41:99:0,100,1571	0/0:25,0:25:72:0,72,1067	0/0:25,0:25:60:0,60,900	0/0:29,0:29:81:0,81,1215	0/0:32,0:32:90:0,90,1350	0/0:31,0:31:84:0,84,1260
scaffold_64	51823	.	G	A	587.39	PASS	AC=1;AF=0.05;AN=20;BaseQRankSum=-0.216;DP=305;ExcessHet=3.0103;FS=5.188;InbreedingCoeff=-0.0526;MLEAC=1;MLEAF=0.05;MQ=60;MQRankSum=0;QD=17.8;ReadPosRankSum=2.13;SOR=0.831	GT:AD:DP:GQ:PL	0/0:37,0:37:99:0,107,1592	0/1:16,17:33:99:599,0,589	0/0:21,0:21:63:0,63,907	0/0:34,0:34:93:0,93,1395	0/0:34,0:34:90:0,90,1350	0/0:22,0:22:66:0,66,918	0/0:33,0:33:99:0,99,1380	0/0:25,0:25:72:0,72,1080	0/0:37,0:37:99:0,99,1422	0/0:29,0:29:74:0,74,1170
scaffold_64	78691	.	C	T	2026.53	PASS	AC=4;AF=0.2;AN=20;BaseQRankSum=0.857;DP=319;ExcessHet=4.5998;FS=1.427;InbreedingCoeff=-0.25;MLEAC=4;MLEAF=0.2;MQ=60;MQRankSum=0;QD=15.12;ReadPosRankSum=0.435;SOR=0.878	GT:AD:DP:GQ:PL	0/1:23,19:42:99:687,0,848	0/1:25,12:37:99:370,0,798	0/1:12,13:25:99:484,0,416	0/0:42,0:42:89:0,89,1640	0/0:31,0:31:90:0,90,1350	0/0:27,0:27:78:0,78,1170	0/1:14,16:30:99:506,0,470	0/0:21,0:21:57:0,57,855	0/0:34,0:34:99:0,99,1485	0/0:29,0:29:81:0,81,1215
scaffold_64	607271	.	G	A	457.39	PASS	AC=1;AF=0.05;AN=20;BaseQRankSum=-1.833;DP=290;ExcessHet=3.0103;FS=0;InbreedingCoeff=-0.0526;MLEAC=1;MLEAF=0.05;MQ=48.24;MQRankSum=-1.259;QD=18.3;ReadPosRankSum=0.164;SOR=0.498	GT:AD:DP:GQ:PL	0/0:37,0:37:99:0,102,1530	0/0:27,0:27:72:0,72,1080	0/0:21,0:21:57:0,57,855	0/1:11,14:25:99:469,0,411	0/0:36,0:36:90:0,90,1350	0/0:23,0:23:60:0,60,900	0/0:22,0:22:54:0,54,810	0/0:31,0:31:90:0,90,1350	0/0:38,0:38:99:0,101,1564	0/0:29,0:29:84:0,84,1260
scaffold_65	174177	.	A	G	2116.53	PASS	AC=4;AF=0.2;AN=20;BaseQRankSum=0.182;DP=288;ExcessHet=4.5998;FS=3.454;InbreedingCoeff=-0.25;MLEAC=4;MLEAF=0.2;MQ=59.22;MQRankSum=0;QD=18.73;ReadPosRankSum=-0.142;SOR=0.615	GT:AD:DP:GQ:PL	0/1:14,24:38:99:856,0,454	0/1:12,9:21:99:298,0,449	0/1:12,14:26:99:482,0,434	0/0:28,0:28:74:0,74,1065	0/0:38,0:38:99:0,103,1467	0/0:31,0:31:81:0,81,1215	0/1:14,14:28:99:501,0,449	0/0:21,0:21:63:0,63,874	0/0:24,0:24:63:0,63,945	0/0:33,0:33:99:0,99,1303
scaffold_65	300754	.	C	T	587.39	PASS	AC=1;AF=0.05;AN=20;BaseQRankSum=0.514;DP=291;ExcessHet=3.0103;FS=1.536;InbreedingCoeff=-0.0526;MLEAC=1;MLEAF=0.05;MQ=60;MQRankSum=0;QD=20.25;ReadPosRankSum=0.725;SOR=0.33	GT:AD:DP:GQ:PL	0/0:46,0:46:99:0,107,1781	0/0:29,0:29:81:0,81,1215	0/0:23,0:23:60:0,60,900	0/1:13,16:29:99:599,0,448	0/0:31,0:31:90:0,90,1330	0/0:29,0:29:81:0,81,1215	0/0:25,0:25:72:0,72,1080	0/0:26,0:26:75:0,75,1043	0/0:31,0:31:90:0,90,1350	0/0:22,0:22:63:0,63,918
scaffold_65	363763	.	T	C	1035.1	PASS	AC=2;AF=0.1;AN=20;BaseQRankSum=0.195;DP=339;ExcessHet=3.2451;FS=0.956;InbreedingCoeff=-0.1111;MLEAC=2;MLEAF=0.1;MQ=60;MQRankSum=0;QD=16.43;ReadPosRankSum=0.323;SOR=0.884	GT:AD:DP:GQ:PL	0/0:40,0:40:99:0,104,1556	0/0:39,0:39:99:0,114,1710	0/0:21,0:21:60:0,60,900	0/0:35,0:35:99:0,99,1485	0/1:18,17:35:99:528,0,683	0/1:13,15:28:99:524,0,470	0/0:37,0:37:99:0,108,1620	0/0:36,0:36:96:0,96,1440	0/0:30,0:30:73:0,73,1101	0/0:37,0:37:99:0,99,1485
scaffold_65	447355	.	C	T	450.39	PASS	AC=1;AF=0.05;AN=20;BaseQRankSum=-0.625;DP=280;ExcessHet=3.0103;FS=6.204;InbreedingCoeff=-0.0526;MLEAC=1;MLEAF=0.05;MQ=52.53;MQRankSum=0.921;QD=18.77;ReadPosRankSum=1.02;SOR=0.408	GT:AD:DP:GQ:PL	0/0:38,0:38:99:0,100,1401	0/0:27,0:27:66:0,66,990	0/0:22,0:22:49:0,49,833	0/1:11,13:24:99:462,0,406	0/0:23,0:23:62:0,62,945	0/0:28,0:28:70:0,70,1080	0/0:41,0:41:99:0,110,1705	0/0:30,0:30:87:0,87,1305	0/0:22,0:22:60:0,60,900	0/0:25,0:25:72:0,72,1080
scaffold_66	125939	.	G	T	1191.1	PASS	AC=2;AF=0.1;AN=20;BaseQRankSum=0.781;DP=300;ExcessHet=3.2451;FS=3.442;InbreedingCoeff=-0.1111;MLEAC=2;MLEAF=0.1;MQ=60;MQRankSum=0;QD=18.61;ReadPosRankSum=0.603;SOR=0.774	GT:AD:DP:GQ:PL	0/0:44,0:44:99:0,99,1714	0/0:28,0:28:75:0,75,1125	0/0:23,0:23:60:0,60,900	0/0:33,0:33:93:0,93,1395	0/1:16,16:32:99:554,0,532	0/1:14,18:32:99:654,0,515	0/0:34,0:34:84:0,84,1260	0/0:20,0:20:57:0,57,855	0/0:32,0:32:87:0,87,1305	0/0:22,0:22:50:0,50,840
scaffold_66	157472	.	G	T	478.39	PASS	AC=1;AF=0.05;AN=20;BaseQRankSum=-0.675;DP=260;ExcessHet=3.0103;FS=3.473;InbreedingCoeff=-0.0526;MLEAC=1;MLEAF=0.05;MQ=60;MQRankSum=0;QD=17.72;ReadPosRankSum=0.146;SOR=0.741	GT:AD:DP:GQ:PL	0/0:38,0:38:99:0,108,1620	0/0:32,0:32:90:0,90,1350	0/0:22,0:22:66:0,66,782	0/1:13,14:27:99:490,0,475	0/0:26,0:26:72:0,72,1080	0/0:22,0:22:60:0,60,881	0/0:25,0:25:42:0,42,862	0/0:25,0:25:72:0,72,1080	0/0:22,0:22:63:0,63,879	0/0:21,0:21:51:0,51,765
scaffold_66	433208	.	G	C	436.39	PASS	AC=1;AF=0.05;AN=20;BaseQRankSum=0.545;DP=293;ExcessHet=3.0103;FS=0;InbreedingCoeff=-0.0526;MLEAC=1;MLEAF=0.05;MQ=60;MQRankSum=0;QD=17.46;ReadPosRankSum=0.136;SOR=0.593	GT:AD:DP:GQ:PGT:PID:PL:PS	0/0:49,0:49:99:.:.:0,101,1800:.	0/0:36,0:36:99:.:.:0,99,1485:.	0/0:24,0:24:72:.:.:0,72,1063:.	0|1:13,12:25:99:0|1:433208_G_C:448,0,489:433208	0/0:23,0:23:63:.:.:0,63,945:.	0/0:26,0:26:78:.:.:0,78,979:.	0/0:28,0:28:75:.:.:0,75,1125:.	0/0:26,0:26:72:.:.:0,72,1080:.	0/0:33,0:33:90:.:.:0,90,1350:.	0/0:23,0:23:63:.:.:0,63,945:.
scaffold_66	696955	.	T	C	360.39	PASS	AC=1;AF=0.05;AN=20;BaseQRankSum=1.2;DP=288;ExcessHet=3.0103;FS=4.193;InbreedingCoeff=-0.0526;MLEAC=1;MLEAF=0.05;MQ=59.58;MQRankSum=-1.004;QD=16.38;ReadPosRankSum=0.396;SOR=1.802	GT:AD:DP:GQ:PL	0/0:42,0:42:99:0,99,1515	0/0:42,0:42:99:0,108,1620	0/0:28,0:28:81:0,81,1161	0/1:12,10:22:99:372,0,354	0/0:21,0:21:60:0,60,868	0/0:21,0:21:51:0,51,765	0/0:33,0:33:99:0,99,1376	0/0:33,0:33:90:0,90,1350	0/0:22,0:22:63:0,63,866	0/0:24,0:24:66:0,66,990
scaffold_67	47652	.	C	T	408.39	PASS	AC=1;AF=0.05;AN=20;BaseQRankSum=-0.464;DP=293;ExcessHet=3.0103;FS=11.29;InbreedingCoeff=-0.0526;MLEAC=1;MLEAF=0.05;MQ=60;MQRankSum=0;QD=18.56;ReadPosRankSum=1.85;SOR=0.039	GT:AD:DP:GQ:PL	0/0:34,0:34:99:0,99,1485	0/0:34,0:34:93:0,93,1395	0/0:25,0:25:72:0,72,1080	0/0:35,0:35:78:0,78,1380	0/0:37,0:37:99:0,99,1485	0/0:26,0:26:72:0,72,1080	0/0:32,0:32:90:0,90,1288	0/0:27,0:27:81:0,81,1052	0/0:21,0:21:57:0,57,855	0/1:10,12:22:99:420,0,343
scaffold_67	689855	.	C	T	1158.1	PASS	AC=2;AF=0.1;AN=20;BaseQRankSum=-0.409;DP=272;ExcessHet=3.2451;FS=2.095;InbreedingCoeff=-0.1111;MLEAC=2;MLEAF=0.1;MQ=59.93;MQRankSum=1.03;QD=18.1;ReadPosRankSum=-0.175;SOR=0.744	GT:AD:DP:GQ:PL	0/0:30,0:30:90:0,90,1258	0/0:25,0:25:72:0,72,1080	0/0:21,0:21:57:0,57,855	0/0:21,0:21:57:0,57,855	0/1:18,17:35:99:594,0,647	0/1:13,16:29:99:581,0,495	0/0:36,0:36:99:0,105,1557	0/0:20,0:20:60:0,60,852	0/0:32,0:32:90:0,90,1350	0/0:22,0:22:50:0,50,836
scaffold_68	458534	.	A	G	4415.94	PASS	AC=8;AF=0.4;AN=20;BaseQRankSum=0;DP=338;ExcessHet=13.3984;FS=0.436;InbreedingCoeff=-0.6667;MLEAC=8;MLEAF=0.4;MQ=59.75;MQRankSum=0;QD=16;ReadPosRankSum=0.757;SOR=0.729	GT:AD:DP:GQ:PL	0/1:19,24:43:99:805,0,679	0/1:23,18:41:99:597,0,816	0/1:14,20:34:99:642,0,420	0/0:29,0:29:84:0,84,1260	0/1:35,8:43:99:213,0,1264	0/1:18,15:33:99:472,0,627	0/1:10,19:29:99:675,0,321	0/1:8,15:23:99:509,0,273	0/1:16,14:30:99:514,0,516	0/0:31,0:31:80:0,80,1222
scaffold_68	676235	.	C	T	471.39	PASS	AC=1;AF=0.05;AN=20;BaseQRankSum=1.35;DP=300;ExcessHet=3.0103;FS=3.352;InbreedingCoeff=-0.0526;MLEAC=1;MLEAF=0.05;MQ=60;MQRankSum=0;QD=15.21;ReadPosRankSum=-0.761;SOR=1.609	GT:AD:DP:GQ:PL	0/0:36,0:36:99:0,99,1485	0/0:36,0:36:99:0,105,1415	0/0:22,0:22:60:0,60,900	0/0:33,0:33:90:0,90,1350	0/0:26,0:26:72:0,72,1080	0/0:22,0:22:60:0,60,882	0/0:32,0:32:90:0,90,1350	0/0:26,0:26:62:0,62,1008	0/0:36,0:36:99:0,100,1436	0/1:18,13:31:99:483,0,576
scaffold_69	396649	.	C	A	2516.11	PASS	AC=5;AF=0.25;AN=20;BaseQRankSum=-0.378;DP=325;ExcessHet=5.8492;FS=0.585;InbreedingCoeff=-0.3333;MLEAC=5;MLEAF=0.25;MQ=60;MQRankSum=0;QD=16.03;ReadPosRankSum=0.361;SOR=0.641	GT:AD:DP:GQ:PGT:PID:PL:PS	0/1:18,26:44:99:.:.:973,0,538:.	0|1:17,20:37:99:0|1:396644_T_A:718,0,555:396644	0/1:11,11:22:99:.:.:381,0,367:.	0/0:35,0:35:72:.:.:0,72,1320:.	0/0:40,0:40:87:.:.:0,87,1548:.	0/0:28,0:28:57:.:.:0,57,1083:.	0/1:17,13:30:99:.:.:410,0,668:.	0/0:28,0:28:74:.:.:0,74,1125:.	0/0:36,0:36:75:.:.:0,75,1315:.	0|1:21,3:24:54:0|1:396644_T_A:54,0,975:396644
scaffold_70	103075	.	G	C	996.1	PASS	AC=2;AF=0.1;AN=20;BaseQRankSum=2.04;DP=300;ExcessHet=3.2451;FS=2.224;InbreedingCoeff=-0.1111;MLEAC=2;MLEAF=0.1;MQ=60;MQRankSum=0;QD=17.17;ReadPosRankSum=0.435;SOR=1.051	GT:AD:DP:GQ:PL	0/0:36,0:36:99:0,99,1485	0/0:36,0:36:99:0,99,1485	0/0:20,0:20:60:0,60,847	0/0:22,0:22:60:0,60,900	0/0:28,0:28:72:0,72,1080	0/0:31,0:31:77:0,77,1240	0/0:36,0:36:99:0,99,1485	0/1:16,11:27:99:414,0,613	0/1:15,16:31:99:599,0,578	0/0:33,0:33:99:0,99,1447
scaffold_70	148140	.	G	T	500.39	PASS	AC=1;AF=0.05;AN=20;BaseQRankSum=0.053;DP=307;ExcessHet=3.0103;FS=3.352;InbreedingCoeff=-0.0526;MLEAC=1;MLEAF=0.05;MQ=60;MQRankSum=0;QD=16.68;ReadPosRankSum=-0.788;SOR=0.447	GT:AD:DP:GQ:PL	0/0:38,0:38:99:0,99,1485	0/0:39,0:39:99:0,99,1399	0/0:20,0:20:57:0,57,855	0/1:15,15:30:99:512,0,518	0/0:31,0:31:90:0,90,1340	0/0:31,0:31:81:0,81,1148	0/0:33,0:33:90:0,90,1350	0/0:25,0:25:72:0,72,976	0/0:29,0:29:84:0,84,1260	0/0:31,0:31:81:0,81,1215
scaffold_71	36370	.	C	T	9994.99	PASS	AC=11;AF=0.55;AN=20;BaseQRankSum=0.059;DP=300;ExcessHet=18.1697;FS=7.541;InbreedingCoeff=-0.8182;MLEAC=11;MLEAF=0.55;MQ=41.78;MQRankSum=-0.169;QD=33.32;ReadPosRankSum=0.757;SOR=0.366	GT:AD:DP:GQ:PGT:PID:PL:PS	0/1:10,35:45:99:.:.:1431,0,314:.	0/1:8,33:41:99:.:.:1318,0,228:.	0|1:6,21:27:99:0|1:36370_C_T:800,0,189:36370	1|1:1,21:22:38:1|1:36370_C_T:947,38,0:36370	0|1:4,28:32:81:0|1:36370_C_T:1191,0,81:36370	0|1:5,15:20:99:0|1:36370_C_T:581,0,147:36370	0/1:4,25:29:89:.:.:1032,0,89:.	0|1:8,28:36:99:0|1:36370_C_T:1130,0,248:36370	0|1:4,23:27:99:0|1:36370_C_T:909,0,99:36370	0|1:5,16:21:99:0|1:36370_C_T:655,0,159:36370
scaffold_71	153489	.	G	A	682.39	PASS	AC=1;AF=0.05;AN=20;BaseQRankSum=-0.241;DP=314;ExcessHet=3.0103;FS=2.78;InbreedingCoeff=-0.0526;MLEAC=1;MLEAF=0.05;MQ=59;MQRankSum=-0.175;QD=17.06;ReadPosRankSum=-0.812;SOR=1.023	GT:AD:DP:GQ:PL	0/0:37,0:37:99:0,108,1571	0/0:39,0:39:99:0,102,1530	0/0:28,0:28:84:0,84,1178	0/1:20,20:40:99:694,0,698	0/0:33,0:33:99:0,99,1400	0/0:35,0:35:99:0,102,1530	0/0:23,0:23:63:0,63,945	0/0:25,0:25:75:0,75,911	0/0:21,0:21:47:0,47,831	0/0:33,0:33:82:0,82,1266
scaffold_71	452208	.	C	T	451.39	PASS	AC=1;AF=0.05;AN=20;BaseQRankSum=-0.373;DP=282;ExcessHet=3.0103;FS=3.862;InbreedingCoeff=-0.0526;MLEAC=1;MLEAF=0.05;MQ=60;MQRankSum=0;QD=17.36;ReadPosRankSum=0.077;SOR=1.915	GT:AD:DP:GQ:PL	0/0:41,0:41:99:0,99,1553	0/0:27,0:27:72:0,72,1080	0/0:28,0:28:71:0,71,1154	0/1:13,13:26:99:463,0,462	0/0:29,0:29:81:0,81,1215	0/0:26,0:26:72:0,72,1080	0/0:24,0:24:63:0,63,945	0/0:29,0:29:81:0,81,1215	0/0:24,0:24:72:0,72,998	0/0:28,0:28:81:0,81,1215
scaffold_71	695103	.	C	T	1944.53	PASS	AC=4;AF=0.2;AN=20;BaseQRankSum=0.306;DP=284;ExcessHet=4.5998;FS=10.864;InbreedingCoeff=-0.25;MLEAC=4;MLEAF=0.2;MQ=60;MQRankSum=0;QD=18.17;ReadPosRankSum=0.557;SOR=0.776	GT:AD:DP:GQ:PL	0/0:38,0:38:99:0,101,1528	0/0:35,0:35:99:0,99,1485	0/0:21,0:21:60:0,60,900	0/0:29,0:29:74:0,74,1170	0/1:11,16:27:99:577,0,391	0/1:11,14:25:99:407,0,355	0/0:30,0:30:84:0,84,1260	0/1:12,16:28:99:615,0,429	0/1:17,10:27:99:366,0,656	0/0:21,0:21:60:0,60,900
scaffold_72	111808	.	G	A	353.39	PASS	AC=1;AF=0.05;AN=20;BaseQRankSum=1.05;DP=316;ExcessHet=3.0103;FS=0;InbreedingCoeff=-0.0526;MLEAC=1;MLEAF=0.05;MQ=60;MQRankSum=0;QD=17.67;ReadPosRankSum=0.907;SOR=1.085	GT:AD:DP:GQ:PL	0/0:46,0:46:99:0,107,1800	0/0:34,0:34:99:0,99,1446	0/0:24,0:24:72:0,72,961	0/0:21,0:21:63:0,63,825	0/0:39,0:39:99:0,111,1665	0/0:35,0:35:99:0,99,1323	0/0:39,0:39:99:0,100,1434	0/0:26,0:26:65:0,65,990	0/0:32,0:32:80:0,80,1282	0/1:10,10:20:99:365,0,328
scaffold_72	182585	.	G	T	485.39	PASS	AC=1;AF=0.05;AN=20;BaseQRankSum=0.599;DP=278;ExcessHet=3.0103;FS=1.808;InbreedingCoeff=-0.0526;MLEAC=1;MLEAF=0.05;MQ=60;MQRankSum=0;QD=23.11;ReadPosRankSum=0.97;SOR=0.83	GT:AD:DP:GQ:PGT:PID:PL:PS	0/0:37,0:37:84:.:.:0,84,1401:.	0/0:37,0:37:99:.:.:0,99,1485:.	0/0:21,0:21:47:.:.:0,47,830:.	0|1:7,14:21:99:0|1:182579_G_A:497,0,241:182579	0/0:33,0:33:90:.:.:0,90,1350:.	0/0:22,0:22:51:.:.:0,51,765:.	0/0:30,0:30:73:.:.:0,73,1136:.	0/0:27,0:27:72:.:.:0,72,1080:.	0/0:21,0:21:63:.:.:0,63,842:.	0/0:28,0:28:81:.:.:0,81,1215:.
scaffold_72	245806	.	C	T	349.39	PASS	AC=1;AF=0.05;AN=20;BaseQRankSum=-1.606;DP=259;ExcessHet=3.0103;FS=1.74;InbreedingCoeff=-0.0526;MLEAC=1;MLEAF=0.05;MQ=58.95;MQRankSum=-0.55;QD=15.88;ReadPosRankSum=-0.099;SOR=0.561	GT:AD:DP:GQ:PL	0/0:29,0:29:84:0,84,1179	0/0:33,0:33:82:0,82,1223	0/0:24,0:24:55:0,55,888	0/1:11,11:22:99:361,0,367	0/0:36,0:36:75:0,75,1289	0/0:27,0:27:65:0,65,1100	0/0:21,0:21:60:0,60,900	0/0:23,0:23:63:0,63,945	0/0:20,0:20:57:0,57,855	0/0:23,0:23:60:0,60,900
scaffold_72	280459	.	T	A	13521	PASS	AC=11;AF=0.55;AN=20;BaseQRankSum=0.115;DP=474;ExcessHet=18.1697;FS=0.663;InbreedingCoeff=-0.8182;MLEAC=11;MLEAF=0.55;MQ=59.79;MQRankSum=0;QD=28.71;ReadPosRankSum=0.403;SOR=0.69	GT:AD:DP:GQ:PL	0/1:14,54:68:99:1931,0,328	0/1:7,25:32:99:910,0,170	0/1:5,36:41:90:1239,0,90	1/1:2,35:37:55:1285,55,0	0/1:10,25:35:99:923,0,325	0/1:11,30:41:99:1078,0,352	0/1:13,61:74:99:2109,0,269	0/1:6,37:43:99:1334,0,141	0/1:10,41:51:99:1455,0,235	0/1:16,33:49:99:1256,0,410
scaffold_73	22187	.	G	T	2339.53	PASS	AC=4;AF=0.2;AN=20;BaseQRankSum=0.486;DP=273;ExcessHet=4.5998;FS=3.454;InbreedingCoeff=-0.25;MLEAC=4;MLEAF=0.2;MQ=59.99;MQRankSum=0;QD=20.52;ReadPosRankSum=0.095;SOR=0.446	GT:AD:DP:GQ:PGT:PID:PL:PS	0/1:12,25:37:99:.:.:963,0,331:.	0/1:18,14:32:99:.:.:522,0,660:.	0|1:9,11:20:99:0|1:22187_G_T:311,0,336:22187	0/0:25,0:25:58:.:.:0,58,945:.	0/0:28,0:28:81:.:.:0,81,1215:.	0/0:23,0:23:63:.:.:0,63,945:.	0/1:10,15:25:99:.:.:564,0,320:.	0/0:22,0:22:49:.:.:0,49,820:.	0/0:31,0:31:90:.:.:0,90,1350:.	0/0:30,0:30:84:.:.:0,84,1260:.
scaffold_73	389939	.	C	T	627.39	PASS	AC=1;AF=0.05;AN=20;BaseQRankSum=1.44;DP=305;ExcessHet=3.0103;FS=0;InbreedingCoeff=-0.0526;MLEAC=1;MLEAF=0.05;MQ=60;MQRankSum=0;QD=17.93;ReadPosRankSum=0.925;SOR=0.784	GT:AD:DP:GQ:PL	0/0:32,0:32:90:0,90,1350	0/0:38,0:38:99:0,101,1509	0/0:26,0:26:62:0,62,982	0/0:31,0:31:87:0,87,1305	0/0:20,0:20:60:0,60,831	0/0:24,0:24:63:0,63,945	0/0:37,0:37:99:0,99,1485	0/0:39,0:39:99:0,101,1465	0/0:23,0:23:63:0,63,945	0/1:17,18:35:99:639,0,557
scaffold_73	676856	.	A	T	623.39	PASS	AC=1;AF=0.05;AN=20;BaseQRankSum=1.34;DP=299;ExcessHet=3.0103;FS=3.751;InbreedingCoeff=-0.0526;MLEAC=1;MLEAF=0.05;MQ=59.89;MQRankSum=-0.712;QD=23.98;ReadPosRankSum=0.817;SOR=1.092	GT:AD:DP:GQ:PL	0/0:26,0:26:75:0,75,1125	0/0:33,0:33:90:0,90,1350	0/0:28,0:28:81:0,81,1212	0/1:10,16:26:99:635,0,323	0/0:34,0:34:99:0,99,1451	0/0:31,0:31:81:0,81,1215	0/0:28,0:28:81:0,81,1140	0/0:28,0:28:81:0,81,1215	0/0:28,0:28:72:0,72,1080	0/0:37,0:37:99:0,102,1530
scaffold_74	164429	.	G	A	538.39	PASS	AC=1;AF=0.05;AN=20;BaseQRankSum=-0.479;DP=307;ExcessHet=3.0103;FS=1.468;InbreedingCoeff=-0.0526;MLEAC=1;MLEAF=0.05;MQ=60;MQRankSum=0;QD=17.95;ReadPosRankSum=-0.67;SOR=0.977	GT:AD:DP:GQ:PL	0/0:32,0:32:90:0,90,1350	0/0:36,0:36:92:0,92,1393	0/0:24,0:24:60:0,60,900	0/1:13,17:30:99:550,0,440	0/0:31,0:31:81:0,81,1209	0/0:27,0:27:78:0,78,1170	0/0:40,0:40:99:0,99,1492	0/0:29,0:29:80:0,80,1215	0/0:31,0:31:90:0,90,1350	0/0:27,0:27:75:0,75,1125
scaffold_74	409692	.	C	T	5569.98	PASS	AC=9;AF=0.45;AN=20;BaseQRankSum=-0.378;DP=315;ExcessHet=18.1697;FS=3.231;InbreedingCoeff=-0.8182;MLEAC=9;MLEAF=0.45;MQ=59.76;MQRankSum=0;QD=19.54;ReadPosRankSum=0.397;SOR=0.902	GT:AD:DP:GQ:PL	0/1:17,19:36:99:706,0,575	0/1:15,18:33:99:610,0,528	0/1:9,16:25:99:632,0,272	0/0:29,0:29:81:0,81,1215	0/1:16,17:33:99:573,0,617	0/1:14,16:30:99:627,0,472	0/1:19,18:37:99:648,0,656	0/1:12,16:28:99:575,0,449	0/1:13,18:31:99:699,0,480	0/1:17,15:32:99:506,0,654
scaffold_74	455281	.	T	G	537.39	PASS	AC=1;AF=0.05;AN=20;BaseQRankSum=-0.084;DP=290;ExcessHet=3.0103;FS=1.685;InbreedingCoeff=-0.0526;MLEAC=1;MLEAF=0.05;MQ=59.96;MQRankSum=1.38;QD=22.39;ReadPosRankSum=0.776;SOR=0.346	GT:AD:DP:GQ:PL	0/0:43,0:43:99:0,112,1648	0/0:25,0:25:69:0,69,1035	0/0:21,0:21:60:0,60,900	0/1:9,15:24:99:549,0,316	0/0:26,0:26:72:0,72,1080	0/0:29,0:29:71:0,71,1136	0/0:35,0:35:99:0,101,1425	0/0:29,0:29:81:0,81,1215	0/0:35,0:35:99:0,100,1261	0/0:23,0:23:63:0,63,945
scaffold_74	582490	.	C	T	923.1	PASS	AC=2;AF=0.1;AN=20;BaseQRankSum=0.774;DP=294;ExcessHet=3.2451;FS=5.597;InbreedingCoeff=-0.1111;MLEAC=2;MLEAF=0.1;MQ=60;MQRankSum=0;QD=17.09;ReadPosRankSum=-0.258;SOR=0.799	GT:AD:DP:GQ:PL	0/0:38,0:38:99:0,111,1665	0/0:30,0:30:80:0,80,1215	0/0:22,0:22:63:0,63,926	0/0:30,0:30:87:0,87,1305	0/1:17,14:31:99:497,0,637	0/1:11,12:23:99:443,0,379	0/0:39,0:39:99:0,108,1620	0/0:24,0:24:63:0,63,945	0/0:29,0:29:34:0,34,1091	0/0:28,0:28:80:0,80,1163
scaffold_74	642720	.	C	T	461.39	PASS	AC=1;AF=0.05;AN=20;BaseQRankSum=-1.276;DP=318;ExcessHet=3.0103;FS=1.685;InbreedingCoeff=-0.0526;MLEAC=1;MLEAF=0.05;MQ=60;MQRankSum=0;QD=18.46;ReadPosRankSum=-1.165;SOR=0.275	GT:AD:DP:GQ:PL	0/0:41,0:41:99:0,99,1620	0/0:39,0:39:99:0,104,1562	0/0:23,0:23:60:0,60,900	0/0:29,0:29:81:0,81,1146	0/0:35,0:35:99:0,99,1485	0/0:27,0:27:81:0,81,1203	0/0:38,0:38:99:0,101,1502	0/0:31,0:31:81:0,81,1215	0/0:30,0:30:72:0,72,1080	0/1:10,15:25:99:473,0,364
scaffold_74	649854	.	C	T	692.39	PASS	AC=1;AF=0.05;AN=20;BaseQRankSum=0.815;DP=321;ExcessHet=3.0103;FS=0;InbreedingCoeff=-0.0526;MLEAC=1;MLEAF=0.05;MQ=60;MQRankSum=0;QD=20.98;ReadPosRankSum=1.37;SOR=0.549	GT:AD:DP:GQ:PL	0/0:39,0:39:99:0,101,1594	0/0:36,0:36:99:0,99,1485	0/0:29,0:29:81:0,81,1215	0/0:37,0:37:94:0,94,1403	0/0:26,0:26:69:0,69,1035	0/0:27,0:27:81:0,81,975	0/0:40,0:40:99:0,103,1548	0/0:27,0:27:81:0,81,1075	0/0:27,0:27:81:0,81,1078	0/1:14,19:33:99:704,0,480
scaffold_75	517180	.	G	A	1207.1	PASS	AC=2;AF=0.1;AN=20;BaseQRankSum=1.22;DP=315;ExcessHet=3.2451;FS=2.056;InbreedingCoeff=-0.1111;MLEAC=2;MLEAF=0.1;MQ=59.68;MQRankSum=0;QD=18.57;ReadPosRankSum=0.292;SOR=0.895	GT:AD:DP:GQ:PL	0/0:43,0:43:99:0,99,1667	0/0:34,0:34:99:0,99,1485	0/0:32,0:32:87:0,87,1305	0/0:25,0:25:72:0,72,1080	0/1:18,20:38:99:679,0,635	0/1:13,14:27:99:545,0,488	0/0:32,0:32:90:0,90,1350	0/0:32,0:32:81:0,81,1215	0/0:26,0:26:75:0,75,1017	0/0:25,0:25:72:0,72,1080
scaffold_75	598965	.	C	T	1302.41	PASS	AC=3;AF=0.15;AN=20;BaseQRankSum=-0.496;DP=307;ExcessHet=3.7566;FS=0;InbreedingCoeff=-0.1765;MLEAC=3;MLEAF=0.15;MQ=60;MQRankSum=0;QD=15.32;ReadPosRankSum=0.203;SOR=0.782	GT:AD:DP:GQ:PL	0/1:24,17:41:99:481,0,814	0/1:11,13:24:99:458,0,375	0/1:10,10:20:99:383,0,362	0/0:35,0:35:99:0,99,1485	0/0:38,0:38:99:0,104,1523	0/0:38,0:38:99:0,100,1479	0/0:22,0:22:60:0,60,900	0/0:23,0:23:60:0,60,900	0/0:38,0:38:99:0,101,1530	0/0:27,0:27:72:0,72,1080
scaffold_76	88537	.	G	A	474.39	PASS	AC=1;AF=0.05;AN=20;BaseQRankSum=0.933;DP=312;ExcessHet=3.0103;FS=3.477;InbreedingCoeff=-0.0526;MLEAC=1;MLEAF=0.05;MQ=60;MQRankSum=0;QD=15.3;ReadPosRankSum=1.2;SOR=0.215	GT:AD:DP:GQ:PL	0/1:18,13:31:99:486,0,652	0/0:32,0:32:93:0,93,1346	0/0:21,0:21:60:0,60,900	0/0:38,0:38:99:0,103,1423	0/0:33,0:33:73:0,73,1352	0/0:31,0:31:90:0,90,1197	0/0:37,0:37:99:0,101,1530	0/0:27,0:27:72:0,72,1080	0/0:31,0:31:87:0,87,1305	0/0:31,0:31:81:0,81,1215
scaffold_76	213721	.	G	A	766.39	PASS	AC=1;AF=0.05;AN=20;BaseQRankSum=0.382;DP=300;ExcessHet=3.0103;FS=2.879;InbreedingCoeff=-0.0526;MLEAC=1;MLEAF=0.05;MQ=60;MQRankSum=0;QD=20.71;ReadPosRankSum=-1.073;SOR=0.352	GT:AD:DP:GQ:PL	0/0:36,0:36:99:0,99,1485	0/0:23,0:23:60:0,60,900	0/0:27,0:27:72:0,72,1080	0/1:16,21:37:99:778,0,547	0/0:34,0:34:99:0,99,1334	0/0:27,0:27:75:0,75,1125	0/0:35,0:35:72:0,72,1125	0/0:24,0:24:66:0,66,990	0/0:28,0:28:68:0,68,1016	0/0:29,0:29:84:0,84,1260
scaffold_76	233056	.	A	G	1206.1	PASS	AC=2;AF=0.1;AN=20;BaseQRankSum=0.243;DP=318;ExcessHet=3.2451;FS=0.918;InbreedingCoeff=-0.1111;MLEAC=2;MLEAF=0.1;MQ=60;MQRankSum=0;QD=17.74;ReadPosRankSum=0.051;SOR=0.569	GT:AD:DP:GQ:PL	0/0:41,0:41:99:0,104,1710	0/0:30,0:30:80:0,80,1212	0/0:23,0:23:66:0,66,990	0/0:29,0:29:81:0,81,1215	0/1:19,14:33:99:482,0,688	0/1:14,21:35:99:741,0,502	0/0:37,0:37:99:0,101,1430	0/0:31,0:31:90:0,90,1350	0/0:35,0:35:99:0,102,1530	0/0:24,0:24:72:0,72,995
scaffold_77	40682	.	C	T	1153.1	PASS	AC=2;AF=0.1;AN=20;BaseQRankSum=0.81;DP=297;ExcessHet=3.2451;FS=5.246;InbreedingCoeff=-0.1111;MLEAC=2;MLEAF=0.1;MQ=60;MQRankSum=0;QD=19.22;ReadPosRankSum=-0.244;SOR=1.068	GT:AD:DP:GQ:PGT:PID:PL:PS	0/0:41,0:41:99:.:.:0,105,1568:.	0/0:31,0:31:77:.:.:0,77,1250:.	0/0:25,0:25:59:.:.:0,59,972:.	0/0:24,0:24:61:.:.:0,61,945:.	0|1:15,18:33:99:0|1:40682_C_T:688,0,561:40682	0/1:12,15:27:99:.:.:482,0,424:.	0/0:42,0:42:94:.:.:0,94,1566:.	0/0:23,0:23:63:.:.:0,63,945:.	0/0:22,0:22:57:.:.:0,57,855:.	0/0:29,0:29:81:.:.:0,81,1215:.
scaffold_77	88227	.	T	A	538.39	PASS	AC=1;AF=0.05;AN=20;BaseQRankSum=-1.235;DP=313;ExcessHet=3.0103;FS=3.565;InbreedingCoeff=-0.0526;MLEAC=1;MLEAF=0.05;MQ=60;MQRankSum=0;QD=19.23;ReadPosRankSum=-0.024;SOR=0.825	GT:AD:DP:GQ:PL	0/0:43,0:43:99:0,113,1672	0/0:33,0:33:82:0,82,1203	0/0:22,0:22:60:0,60,900	0/1:11,17:28:99:550,0,364	0/0:35,0:35:99:0,99,1485	0/0:31,0:31:80:0,80,1260	0/0:35,0:35:99:0,99,1485	0/0:27,0:27:78:0,78,1170	0/0:26,0:26:62:0,62,970	0/0:33,0:33:93:0,93,1395
scaffold_77	144269	.	G	A	4190.98	PASS	AC=9;AF=0.45;AN=20;BaseQRankSum=-0.827;DP=268;ExcessHet=18.1697;FS=4.376;InbreedingCoeff=-0.8182;MLEAC=9;MLEAF=0.45;MQ=59.77;MQRankSum=0;QD=17.54;ReadPosRankSum=0.259;SOR=0.475	GT:AD:DP:GQ:PL	0/1:16,16:32:99:526,0,604	0/1:11,21:32:99:756,0,392	0/1:13,8:21:99:242,0,462	0/0:29,0:29:81:0,81,1215	0/1:11,17:28:99:649,0,356	0/1:10,12:22:99:408,0,369	0/1:18,15:33:99:569,0,667	0/1:16,10:26:99:325,0,620	0/1:12,12:24:99:421,0,430	0/1:12,9:21:99:301,0,433
scaffold_77	282008	.	G	A	574.39	PASS	AC=1;AF=0.05;AN=20;BaseQRankSum=0.789;DP=319;ExcessHet=3.0103;FS=4.4;InbreedingCoeff=-0.0526;MLEAC=1;MLEAF=0.05;MQ=60;MQRankSum=0;QD=24.97;ReadPosRankSum=1.64;SOR=1.535	GT:AD:DP:GQ:PL	0/0:40,0:40:99:0,113,1669	0/0:37,0:37:99:0,102,1530	0/0:20,0:20:48:0,48,720	0/0:25,0:25:70:0,70,1080	0/0:38,0:38:99:0,101,1502	0/0:30,0:30:74:0,74,1170	0/0:35,0:35:60:0,60,1366	0/0:27,0:27:75:0,75,1125	0/0:42,0:42:99:0,106,1613	0/1:7,16:23:99:586,0,192
scaffold_77	613302	.	A	C	620.39	PASS	AC=1;AF=0.05;AN=20;BaseQRankSum=-1.589;DP=292;ExcessHet=3.0103;FS=0;InbreedingCoeff=-0.0526;MLEAC=1;MLEAF=0.05;MQ=60;MQRankSum=0;QD=26.97;ReadPosRankSum=-0.175;SOR=0.804	GT:AD:DP:GQ:PL	0/0:38,0:38:99:0,100,1474	0/0:23,0:23:63:0,63,945	0/0:23,0:23:60:0,60,900	0/0:31,0:31:90:0,90,1350	0/0:37,0:37:99:0,105,1575	0/0:22,0:22:54:0,54,810	0/0:33,0:33:90:0,90,1350	0/0:26,0:26:69:0,69,1035	0/0:36,0:36:99:0,99,1485	0/1:6,17:23:99:632,0,201
scaffold_78	166555	.	C	T	1093.1	PASS	AC=2;AF=0.1;AN=20;BaseQRankSum=0.139;DP=312;ExcessHet=3.2451;FS=8.082;InbreedingCoeff=-0.1111;MLEAC=2;MLEAF=0.1;MQ=59.73;MQRankSum=0;QD=20.62;ReadPosRankSum=1.58;SOR=1.839	GT:AD:DP:GQ:PL	0/0:43,0:43:87:0,87,1661	0/0:34,0:34:96:0,96,1440	0/0:25,0:25:72:0,72,1080	0/0:35,0:35:99:0,99,1482	0/1:13,16:29:99:539,0,445	0/1:9,15:24:99:571,0,292	0/0:21,0:21:60:0,60,900	0/0:33,0:33:90:0,90,1350	0/0:37,0:37:99:0,102,1512	0/0:30,0:30:84:0,84,1260
scaffold_78	298263	.	G	T	2274.53	PASS	AC=4;AF=0.2;AN=20;BaseQRankSum=-0.439;DP=307;ExcessHet=4.5998;FS=6.448;InbreedingCoeff=-0.25;MLEAC=4;MLEAF=0.2;MQ=41.57;MQRankSum=0.951;QD=16.85;ReadPosRankSum=1.12;SOR=1.23	GT:AD:DP:GQ:PL	0/1:13,23:36:99:835,0,452	0/1:19,14:33:99:422,0,677	0/1:12,15:27:99:568,0,353	0/0:35,0:35:99:0,102,1379	0/0:27,0:27:75:0,75,1125	0/0:33,0:33:87:0,87,1305	0/1:24,15:39:99:470,0,821	0/0:31,0:31:84:0,84,1260	0/0:22,0:22:60:0,60,848	0/0:24,0:24:56:0,56,973
scaffold_78	300702	.	G	A	682.39	PASS	AC=1;AF=0.05;AN=20;BaseQRankSum=-0.398;DP=283;ExcessHet=3.0103;FS=0;InbreedingCoeff=-0.0526;MLEAC=1;MLEAF=0.05;MQ=58.87;MQRankSum=-1.159;QD=23.53;ReadPosRankSum=-0.873;SOR=0.527	GT:AD:DP:GQ:PL	0/0:34,0:34:99:0,99,1485	0/0:28,0:28:78:0,78,1170	0/0:28,0:28:84:0,84,1128	0/0:20,0:20:57:0,57,855	0/0:25,0:25:72:0,72,1080	0/0:29,0:29:84:0,84,1260	0/0:30,0:30:87:0,87,1305	0/0:29,0:29:70:0,70,1060	0/0:31,0:31:75:0,75,1125	0/1:9,20:29:99:694,0,305
scaffold_79	64830	.	C	T	1008.1	PASS	AC=2;AF=0.1;AN=20;BaseQRankSum=-0.337;DP=319;ExcessHet=3.2451;FS=2.054;InbreedingCoeff=-0.1111;MLEAC=2;MLEAF=0.1;MQ=59.74;MQRankSum=0;QD=15.51;ReadPosRankSum=1.32;SOR=0.458	GT:AD:DP:GQ:PL	0/0:31,0:31:93:0,93,1205	0/0:38,0:38:99:0,108,1620	0/0:36,0:36:99:0,105,1575	0/0:27,0:27:69:0,69,1035	0/1:22,16:38:99:537,0,810	0/1:13,14:27:99:488,0,442	0/0:36,0:36:99:0,99,1485	0/0:24,0:24:72:0,72,1009	0/0:35,0:35:99:0,99,1485	0/0:26,0:26:65:0,65,990
scaffold_79	313887	.	C	A	635.39	PASS	AC=1;AF=0.05;AN=20;BaseQRankSum=0.255;DP=326;ExcessHet=3.0103;FS=9.136;InbreedingCoeff=-0.0526;MLEAC=1;MLEAF=0.05;MQ=60;MQRankSum=0;QD=15.5;ReadPosRankSum=-0.237;SOR=0.943	GT:AD:DP:GQ:PL	0/0:38,0:38:99:0,99,1574	0/0:34,0:34:60:0,60,1302	0/0:31,0:31:90:0,90,1289	0/0:26,0:26:72:0,72,1080	0/0:36,0:36:99:0,99,1485	0/0:37,0:37:99:0,111,1567	0/1:23,18:41:99:647,0,836	0/0:23,0:23:66:0,66,990	0/0:33,0:33:96:0,96,1440	0/0:27,0:27:63:0,63,945
scaffold_79	447057	.	C	T	4205.98	PASS	AC=9;AF=0.45;AN=20;BaseQRankSum=0.217;DP=265;ExcessHet=18.1697;FS=1.585;InbreedingCoeff=-0.8182;MLEAC=9;MLEAF=0.45;MQ=59.91;MQRankSum=0;QD=17.9;ReadPosRankSum=0.166;SOR=0.812	GT:AD:DP:GQ:PL	0/1:13,17:30:99:664,0,453	0/1:17,14:31:99:456,0,610	0/1:10,15:25:99:535,0,323	0/0:30,0:30:81:0,81,1215	0/1:14,10:24:99:334,0,471	0/1:14,17:31:99:660,0,427	0/1:14,8:22:99:213,0,529	0/1:12,11:23:99:404,0,468	0/1:12,16:28:99:532,0,396	0/1:10,11:21:99:414,0,377
scaffold_79	459491	.	G	A	2029.53	PASS	AC=4;AF=0.2;AN=20;BaseQRankSum=-0.341;DP=276;ExcessHet=4.5998;FS=0;InbreedingCoeff=-0.25;MLEAC=4;MLEAF=0.2;MQ=60;MQRankSum=0;QD=16.5;ReadPosRankSum=-0.013;SOR=0.725	GT:AD:DP:GQ:PL	0/1:13,20:33:99:665,0,480	0/1:13,14:27:99:438,0,451	0/1:13,9:22:99:314,0,484	0/0:33,0:33:90:0,90,1350	0/0:30,0:30:81:0,81,1215	0/0:21,0:21:57:0,57,855	0/1:23,18:41:99:633,0,778	0/0:24,0:24:69:0,69,1035	0/0:25,0:25:72:0,72,1028	0/0:20,0:20:54:0,54,810
scaffold_79	488243	.	C	A	3619.94	PASS	AC=8;AF=0.4;AN=20;BaseQRankSum=-0.026;DP=288;ExcessHet=13.3984;FS=0;InbreedingCoeff=-0.6667;MLEAC=8;MLEAF=0.4;MQ=58.01;MQRankSum=-0.342;QD=15.4;ReadPosRankSum=0.79;SOR=0.683	GT:AD:DP:GQ:PL	0/1:18,18:38:99:612,0,691	0/1:17,15:32:99:441,0,638	0/1:8,13:21:99:449,0,222	0/0:29,0:29:71:0,71,1189	0/1:19,18:37:99:635,0,640	0/1:19,9:28:99:263,0,641	0/1:21,9:30:99:296,0,741	0/1:8,14:22:99:472,0,294	0/1:15,14:31:99:463,0,548	0/0:20,0:20:57:0,57,855
scaffold_79	541083	.	G	A	372.39	PASS	AC=1;AF=0.05;AN=20;BaseQRankSum=0.416;DP=312;ExcessHet=3.0103;FS=6.701;InbreedingCoeff=-0.0526;MLEAC=1;MLEAF=0.05;MQ=60;MQRankSum=0;QD=16.19;ReadPosRankSum=-0.801;SOR=1.727	GT:AD:DP:GQ:PL	0/0:40,0:40:99:0,99,1582	0/0:32,0:32:90:0,90,1282	0/0:24,0:24:69:0,69,1035	0/0:34,0:34:93:0,93,1395	0/0:32,0:32:90:0,90,1350	0/0:37,0:37:99:0,99,1485	0/0:29,0:29:81:0,81,1215	0/0:21,0:21:60:0,60,873	0/0:40,0:40:99:0,104,1535	0/1:12,11:23:99:384,0,419
scaffold_79	628987	.	T	G	450.39	PASS	AC=1;AF=0.05;AN=20;BaseQRankSum=-0.49;DP=305;ExcessHet=3.0103;FS=8.557;InbreedingCoeff=-0.0526;MLEAC=1;MLEAF=0.05;MQ=60;MQRankSum=0;QD=15.53;ReadPosRankSum=0.765;SOR=1.673	GT:AD:DP:GQ:PL	0/0:37,0:37:99:0,101,1513	0/0:26,0:26:62:0,62,990	0/0:27,0:27:75:0,75,1125	0/0:35,0:35:96:0,96,1440	0/0:35,0:35:99:0,99,1485	0/0:20,0:20:60:0,60,743	0/0:25,0:25:59:0,59,968	0/0:34,0:34:69:0,69,1124	0/0:37,0:37:99:0,111,1455	0/1:15,14:29:99:462,0,540
scaffold_80	59049	.	T	G	574.39	PASS	AC=1;AF=0.05;AN=20;BaseQRankSum=2.27;DP=323;ExcessHet=3.0103;FS=2.884;InbreedingCoeff=-0.0526;MLEAC=1;MLEAF=0.05;MQ=48.78;MQRankSum=1.13;QD=15.52;ReadPosRankSum=-0.015;SOR=0.95	GT:AD:DP:GQ:PL	0/0:40,0:40:99:0,108,1543	0/0:29,0:29:84:0,84,1238	0/0:25,0:25:75:0,75,978	0/1:20,17:37:99:586,0,564	0/0:34,0:34:99:0,99,1485	0/0:26,0:26:64:0,64,994	0/0:36,0:36:99:0,102,1530	0/0:31,0:31:84:0,84,1260	0/0:32,0:32:90:0,90,1350	0/0:33,0:33:90:0,90,1350
scaffold_80	73175	.	G	A	1806.53	PASS	AC=4;AF=0.2;AN=20;BaseQRankSum=-0.179;DP=300;ExcessHet=4.5998;FS=7.422;InbreedingCoeff=-0.25;MLEAC=4;MLEAF=0.2;MQ=53.2;MQRankSum=1.05;QD=16.57;ReadPosRankSum=1.63;SOR=1.016	GT:AD:DP:GQ:PL	0/0:37,0:37:99:0,99,1518	0/0:27,0:27:81:0,81,1096	0/0:35,0:35:74:0,74,1369	0/0:32,0:32:90:0,90,1310	0/1:11,16:27:99:542,0,375	0/1:19,15:34:99:548,0,733	0/0:38,0:38:99:0,100,1394	0/1:13,11:24:99:406,0,498	0/1:12,12:24:99:331,0,457	0/0:22,0:22:60:0,60,900
scaffold_80	274252	.	C	T	591.39	PASS	AC=1;AF=0.05;AN=20;BaseQRankSum=-0.572;DP=331;ExcessHet=3.0103;FS=0;InbreedingCoeff=-0.0526;MLEAC=1;MLEAF=0.05;MQ=60;MQRankSum=0;QD=16.9;ReadPosRankSum=-0.514;SOR=0.631	GT:AD:DP:GQ:PL	0/0:39,0:39:99:0,100,1620	0/0:32,0:32:90:0,90,1350	0/0:21,0:21:60:0,60,900	0/0:36,0:36:99:0,108,1396	0/0:37,0:37:99:0,99,1485	0/0:35,0:35:99:0,99,1485	0/0:37,0:37:99:0,102,1358	0/0:24,0:24:55:0,55,916	0/0:35,0:35:99:0,99,1485	0/1:19,16:35:99:603,0,728
scaffold_81	105123	.	T	C	11999	PASS	AC=12;AF=0.6;AN=20;BaseQRankSum=0.049;DP=378;ExcessHet=13.3984;FS=3.57;InbreedingCoeff=-0.6666;MLEAC=12;MLEAF=0.6;MQ=59.18;MQRankSum=-0.507;QD=31.91;ReadPosRankSum=1.08;SOR=0.511	GT:AD:DP:GQ:PGT:PID:PL:PS	0|1:14,41:55:99:0|1:105123_T_C:1638,0,426:105123	0|1:9,27:36:99:0|1:105123_T_C:1081,0,262:105123	0|1:2,18:20:30:0|1:105123_T_C:749,0,30:105123	0|1:5,34:39:74:0|1:105123_T_C:1334,0,74:105123	0|1:12,26:38:99:0|1:105123_T_C:1001,0,353:105123	1|1:1,28:29:42:1|1:105123_T_C:1215,42,0:105123	0|1:6,34:40:96:0|1:105123_T_C:1250,0,96:105123	0|1:4,24:28:54:0|1:105123_T_C:961,0,54:105123	0|1:20,33:53:99:0|1:105123_T_C:1221,0,611:105123	1|1:2,36:38:37:1|1:105123_T_C:1546,37,0:105123
scaffold_81	121357	.	C	T	1244.1	PASS	AC=2;AF=0.1;AN=20;BaseQRankSum=1.93;DP=322;ExcessHet=3.2451;FS=10.003;InbreedingCoeff=-0.1111;MLEAC=2;MLEAF=0.1;MQ=60;MQRankSum=0;QD=17.77;ReadPosRankSum=-0.829;SOR=0.705	GT:AD:DP:GQ:PL	0/0:28,0:28:75:0,75,1125	0/0:36,0:36:99:0,100,1372	0/0:20,0:20:54:0,54,810	0/0:35,0:35:99:0,99,1428	0/1:17,20:37:99:756,0,511	0/1:16,17:33:99:505,0,549	0/0:38,0:38:99:0,105,1575	0/0:33,0:33:62:0,62,1340	0/0:34,0:34:99:0,99,1417	0/0:28,0:28:81:0,81,1215
scaffold_81	172673	.	T	C	1565.41	PASS	AC=3;AF=0.15;AN=20;BaseQRankSum=-0.968;DP=285;ExcessHet=3.7566;FS=0;InbreedingCoeff=-0.1765;MLEAC=3;MLEAF=0.15;MQ=60;MQRankSum=0;QD=15.5;ReadPosRankSum=-0.209;SOR=0.732	GT:AD:DP:GQ:PL	0/1:26,21:47:99:631,0,936	0/1:13,17:30:99:576,0,467	0/1:11,13:24:99:378,0,375	0/0:21,0:21:60:0,60,900	0/0:36,0:36:99:0,99,1417	0/0:20,0:20:57:0,57,855	0/0:21,0:21:57:0,57,855	0/0:27,0:27:72:0,72,1080	0/0:36,0:36:99:0,105,1405	0/0:23,0:23:66:0,66,945
scaffold_81	625278	.	C	T	4017.94	PASS	AC=8;AF=0.4;AN=20;BaseQRankSum=0.667;DP=264;ExcessHet=13.3984;FS=5.67;InbreedingCoeff=-0.6667;MLEAC=8;MLEAF=0.4;MQ=60;MQRankSum=0;QD=18.43;ReadPosRankSum=0.219;SOR=0.424	GT:AD:DP:GQ:PL	0/1:11,20:31:99:757,0,350	0/1:15,10:25:99:372,0,418	0/1:9,11:20:99:392,0,258	0/0:25,0:25:58:0,58,904	0/1:22,13:35:99:452,0,778	0/1:13,16:29:99:620,0,443	0/1:9,15:24:99:517,0,283	0/1:17,17:34:99:576,0,540	0/1:10,10:20:99:343,0,383	0/0:20,0:20:51:0,51,765
scaffold_82	237459	.	C	T	397.39	PASS	AC=1;AF=0.05;AN=20;BaseQRankSum=-1.866;DP=309;ExcessHet=3.0103;FS=1.648;InbreedingCoeff=-0.0526;MLEAC=1;MLEAF=0.05;MQ=60;MQRankSum=0;QD=17.28;ReadPosRankSum=-1.202;SOR=0.921	GT:AD:DP:GQ:PL	0/0:46,0:46:99:0,120,1800	0/0:38,0:38:99:0,101,1451	0/0:20,0:20:57:0,57,855	0/1:11,12:23:99:409,0,414	0/0:24,0:24:69:0,69,1035	0/0:24,0:24:63:0,63,945	0/0:32,0:32:82:0,82,1228	0/0:38,0:38:99:0,100,1418	0/0:36,0:36:99:0,101,1530	0/0:28,0:28:81:0,81,1091
scaffold_82	297461	.	G	A	1042.1	PASS	AC=2;AF=0.1;AN=20;BaseQRankSum=1.9;DP=320;ExcessHet=3.2451;FS=0;InbreedingCoeff=-0.1111;MLEAC=2;MLEAF=0.1;MQ=60;MQRankSum=0;QD=15.55;ReadPosRankSum=1.53;SOR=0.756	GT:AD:DP:GQ:PL	0/0:40,0:40:99:0,102,1519	0/0:35,0:35:90:0,90,1350	0/0:31,0:31:87:0,87,1305	0/0:30,0:30:57:0,57,1117	0/1:23,19:42:99:717,0,814	0/1:13,12:25:99:342,0,473	0/0:26,0:26:72:0,72,1080	0/0:22,0:22:60:0,60,900	0/0:37,0:37:96:0,96,1440	0/0:32,0:32:87:0,87,1305
scaffold_82	303225	.	G	A	587.39	PASS	AC=1;AF=0.05;AN=20;BaseQRankSum=0.736;DP=308;ExcessHet=3.0103;FS=6.451;InbreedingCoeff=-0.0526;MLEAC=1;MLEAF=0.05;MQ=60;MQRankSum=0;QD=20.98;ReadPosRankSum=1.34;SOR=0.105	GT:AD:DP:GQ:PL	0/0:40,0:40:99:0,102,1637	0/0:31,0:31:76:0,76,1188	0/0:22,0:22:60:0,60,900	0/1:11,17:28:99:599,0,323	0/0:37,0:37:99:0,100,1478	0/0:20,0:20:51:0,51,765	0/0:36,0:36:99:0,102,1530	0/0:32,0:32:90:0,90,1350	0/0:31,0:31:90:0,90,1350	0/0:31,0:31:90:0,90,1350
scaffold_82	484836	.	C	G	2054.53	PASS	AC=4;AF=0.2;AN=20;BaseQRankSum=-0.802;DP=323;ExcessHet=4.5998;FS=5.562;InbreedingCoeff=-0.2501;MLEAC=4;MLEAF=0.2;MQ=60;MQRankSum=0;QD=17.12;ReadPosRankSum=-0.375;SOR=0.556	GT:AD:DP:GQ:PL	0/1:15,24:39:99:805,0,534	0/1:15,17:32:99:574,0,563	0/1:13,7:20:99:233,0,441	0/0:43,0:43:98:0,98,1661	0/0:39,0:39:49:0,49,1379	0/0:25,0:25:32:0,32,966	0/1:14,15:29:99:463,0,460	0/0:36,0:36:99:0,101,1575	0/0:28,0:28:81:0,81,1215	0/0:32,0:32:64:0,64,1188
scaffold_83	62682	.	C	T	1026.1	PASS	AC=2;AF=0.1;AN=20;BaseQRankSum=-0.381;DP=301;ExcessHet=3.2451;FS=6.694;InbreedingCoeff=-0.1111;MLEAC=2;MLEAF=0.1;MQ=59.66;MQRankSum=0.336;QD=15.31;ReadPosRankSum=-0.599;SOR=1.609	GT:AD:DP:GQ:PL	0/0:33,0:33:90:0,90,1350	0/0:36,0:36:92:0,92,1442	0/0:27,0:27:72:0,72,1080	0/0:31,0:31:81:0,81,1215	0/0:28,0:28:58:0,58,1152	0/0:23,0:23:60:0,60,900	0/0:30,0:30:87:0,87,1305	0/1:19,19:38:99:650,0,671	0/1:17,12:29:99:393,0,658	0/0:26,0:26:72:0,72,1080
scaffold_83	73806	.	G	A	378.39	PASS	AC=1;AF=0.05;AN=20;BaseQRankSum=0.325;DP=274;ExcessHet=3.0103;FS=0;InbreedingCoeff=-0.0526;MLEAC=1;MLEAF=0.05;MQ=60;MQRankSum=0;QD=17.2;ReadPosRankSum=-0.528;SOR=0.976	GT:AD:DP:GQ:PL	0/0:34,0:34:99:0,99,1375	0/0:32,0:32:90:0,90,1350	0/0:21,0:21:60:0,60,900	0/1:10,12:22:99:390,0,311	0/0:35,0:35:96:0,96,1440	0/0:27,0:27:81:0,81,1092	0/0:23,0:23:66:0,66,990	0/0:26,0:26:51:0,51,1005	0/0:26,0:26:75:0,75,1052	0/0:28,0:28:68:0,68,1057
scaffold_83	128008	.	G	A	448.39	PASS	AC=1;AF=0.05;AN=20;BaseQRankSum=0.497;DP=296;ExcessHet=3.0103;FS=1.623;InbreedingCoeff=-0.0526;MLEAC=1;MLEAF=0.05;MQ=60;MQRankSum=0;QD=17.94;ReadPosRankSum=0.299;SOR=0.339	GT:AD:DP:GQ:PL	0/0:40,0:40:78:0,78,1553	0/0:34,0:34:99:0,99,1407	0/0:27,0:27:81:0,81,1065	0/0:26,0:26:75:0,75,1125	0/0:35,0:35:99:0,99,1485	0/0:26,0:26:78:0,78,1009	0/0:33,0:33:99:0,99,1387	0/0:25,0:25:63:0,63,945	0/0:25,0:25:66:0,66,990	0/1:12,13:25:99:460,0,381
scaffold_83	162502	.	G	A	811.39	PASS	AC=1;AF=0.05;AN=20;BaseQRankSum=-1.809;DP=343;ExcessHet=3.0103;FS=0;InbreedingCoeff=-0.0526;MLEAC=1;MLEAF=0.05;MQ=60;MQRankSum=0;QD=16.9;ReadPosRankSum=-0.952;SOR=0.669	GT:AD:DP:GQ:PL	0/0:40,0:40:99:0,106,1422	0/0:38,0:38:99:0,101,1576	0/0:23,0:23:60:0,60,900	0/1:22,26:48:99:823,0,765	0/0:34,0:34:99:0,99,1380	0/0:33,0:33:90:0,90,1350	0/0:41,0:41:99:0,113,1653	0/0:35,0:35:96:0,96,1440	0/0:29,0:29:81:0,81,1192	0/0:22,0:22:64:0,64,897
scaffold_83	167884	.	G	A	621.39	PASS	AC=1;AF=0.05;AN=20;BaseQRankSum=-1.513;DP=302;ExcessHet=3.0103;FS=7.949;InbreedingCoeff=-0.0526;MLEAC=1;MLEAF=0.05;MQ=60;MQRankSum=0;QD=18.83;ReadPosRankSum=0.492;SOR=0.126	GT:AD:DP:GQ:PL	0/0:33,0:33:66:0,66,1199	0/0:29,0:29:41:0,41,1078	0/0:26,0:26:72:0,72,1080	0/1:14,19:33:99:633,0,504	0/0:26,0:26:61:0,61,962	0/0:25,0:25:72:0,72,885	0/0:36,0:36:99:0,99,1291	0/0:28,0:28:52:0,52,939	0/0:36,0:36:99:0,101,1521	0/0:30,0:30:90:0,90,1164
scaffold_83	482306	.	C	A	454.39	PASS	AC=1;AF=0.05;AN=20;BaseQRankSum=-0.899;DP=328;ExcessHet=3.0103;FS=3.473;InbreedingCoeff=-0.0526;MLEAC=1;MLEAF=0.05;MQ=60;MQRankSum=0;QD=16.23;ReadPosRankSum=-0.092;SOR=1.008	GT:AD:DP:GQ:PGT:PID:PL:PS	0/0:44,0:44:99:.:.:0,109,1525:.	0/0:31,0:31:81:.:.:0,81,1215:.	0/0:28,0:28:70:.:.:0,70,1033:.	0|1:15,13:28:99:0|1:482306_C_A:466,0,565:482306	0/0:39,0:39:99:.:.:0,102,1575:.	0/0:38,0:38:99:.:.:0,100,1505:.	0/0:34,0:34:99:.:.:0,99,1485:.	0/0:24,0:24:69:.:.:0,69,1035:.	0/0:38,0:38:99:.:.:0,108,1620:.	0/0:24,0:24:63:.:.:0,63,945:.
scaffold_83	482307	.	G	C	454.39	PASS	AC=1;AF=0.05;AN=20;BaseQRankSum=1.11;DP=327;ExcessHet=3.0103;FS=3.473;InbreedingCoeff=-0.0526;MLEAC=1;MLEAF=0.05;MQ=60;MQRankSum=0;QD=16.83;ReadPosRankSum=0.146;SOR=0.819	GT:AD:DP:GQ:PGT:PID:PL:PS	0/0:44,0:44:99:.:.:0,109,1525:.	0/0:31,0:31:81:.:.:0,81,1215:.	0/0:28,0:28:70:.:.:0,70,1033:.	0|1:15,12:27:99:0|1:482306_C_A:466,0,565:482306	0/0:39,0:39:99:.:.:0,102,1575:.	0/0:38,0:38:99:.:.:0,100,1505:.	0/0:34,0:34:99:.:.:0,99,1485:.	0/0:24,0:24:69:.:.:0,69,1035:.	0/0:38,0:38:99:.:.:0,108,1620:.	0/0:24,0:24:63:.:.:0,63,945:.
scaffold_83	596034	.	A	G	3507.98	PASS	AC=9;AF=0.45;AN=20;BaseQRankSum=-0.097;DP=252;ExcessHet=18.1697;FS=8.806;InbreedingCoeff=-0.8182;MLEAC=9;MLEAF=0.45;MQ=60;MQRankSum=0;QD=15.95;ReadPosRankSum=-0.503;SOR=1.198	GT:AD:DP:GQ:PGT:PID:PL:PS	0/1:19,9:28:99:.:.:278,0,691:.	0/1:14,11:25:99:.:.:405,0,500:.	0/1:13,12:25:99:.:.:452,0,500:.	0/0:30,0:30:87:.:.:0,87,1305:.	0/1:12,8:20:99:.:.:253,0,399:.	0/1:12,11:23:99:.:.:388,0,427:.	0/1:13,9:22:99:.:.:286,0,507:.	0/1:13,16:29:99:.:.:497,0,410:.	0/1:14,14:28:99:.:.:490,0,483:.	0|1:6,14:20:99:0|1:596034_A_G:465,0,190:596034
scaffold_84	166424	.	C	T	4301.94	PASS	AC=8;AF=0.4;AN=20;BaseQRankSum=1.06;DP=323;ExcessHet=13.3984;FS=8.8;InbreedingCoeff=-0.6667;MLEAC=8;MLEAF=0.4;MQ=60;MQRankSum=0;QD=17.07;ReadPosRankSum=0.353;SOR=0.995	GT:AD:DP:GQ:PL	0/1:22,25:47:99:856,0,719	0/1:14,13:27:99:444,0,432	0/1:11,14:25:99:482,0,321	0/0:37,0:37:99:0,99,1485	0/1:17,18:35:99:657,0,629	0/1:11,15:26:99:590,0,385	0/1:17,18:35:99:669,0,576	0/1:13,8:21:99:297,0,505	0/1:24,12:36:99:318,0,945	0/0:33,0:33:99:0,99,1400
scaffold_84	340506	.	G	A	534.39	PASS	AC=1;AF=0.05;AN=20;BaseQRankSum=-1.285;DP=289;ExcessHet=3.0103;FS=0;InbreedingCoeff=-0.0526;MLEAC=1;MLEAF=0.05;MQ=60;MQRankSum=0;QD=15.72;ReadPosRankSum=1.41;SOR=0.693	GT:AD:DP:GQ:PL	0/0:27,0:27:71:0,71,1080	0/0:21,0:21:60:0,60,900	0/0:20,0:20:57:0,57,855	0/1:17,17:34:99:546,0,622	0/0:39,0:39:99:0,102,1530	0/0:25,0:25:72:0,72,1080	0/0:30,0:30:87:0,87,1305	0/0:28,0:28:75:0,75,1125	0/0:38,0:38:99:0,105,1575	0/0:26,0:26:72:0,72,1080
scaffold_84	400219	.	A	G	681.39	PASS	AC=1;AF=0.05;AN=20;BaseQRankSum=-1.466;DP=306;ExcessHet=3.0103;FS=0;InbreedingCoeff=-0.0526;MLEAC=1;MLEAF=0.05;MQ=60;MQRankSum=0;QD=21.98;ReadPosRankSum=0.588;SOR=0.527	GT:AD:DP:GQ:PL	0/0:38,0:38:99:0,111,1665	0/0:25,0:25:72:0,72,1080	0/0:29,0:29:78:0,78,1170	0/0:29,0:29:54:0,54,1092	0/0:35,0:35:93:0,93,1300	0/0:26,0:26:46:0,46,949	0/0:33,0:33:81:0,81,1215	0/0:29,0:29:81:0,81,1215	0/0:31,0:31:87:0,87,1305	0/1:9,22:31:99:693,0,279
scaffold_84	603331	.	A	T	601.39	PASS	AC=1;AF=0.05;AN=20;BaseQRankSum=-0.084;DP=311;ExcessHet=3.0103;FS=5.62;InbreedingCoeff=-0.0526;MLEAC=1;MLEAF=0.05;MQ=60;MQRankSum=0;QD=20.74;ReadPosRankSum=-0.355;SOR=1.253	GT:AD:DP:GQ:PL	0/0:38,0:38:99:0,99,1485	0/0:37,0:37:99:0,105,1575	0/0:20,0:20:60:0,60,781	0/1:12,17:29:99:613,0,394	0/0:34,0:34:99:0,99,1485	0/0:30,0:30:84:0,84,1260	0/0:37,0:37:99:0,102,1530	0/0:30,0:30:80:0,80,1215	0/0:20,0:20:54:0,54,810	0/0:36,0:36:99:0,99,1406
scaffold_85	123837	.	C	T	601.39	PASS	AC=1;AF=0.05;AN=20;BaseQRankSum=0.953;DP=321;ExcessHet=3.0103;FS=1.21;InbreedingCoeff=-0.0526;MLEAC=1;MLEAF=0.05;MQ=60;MQRankSum=0;QD=15.83;ReadPosRankSum=1.43;SOR=0.914	GT:AD:DP:GQ:PL	0/0:39,0:39:99:0,101,1575	0/0:27,0:27:81:0,81,1142	0/0:23,0:23:63:0,63,945	0/1:20,18:38:99:613,0,658	0/0:31,0:31:76:0,76,1252	0/0:31,0:31:80:0,80,1215	0/0:38,0:38:99:0,105,1575	0/0:24,0:24:72:0,72,1038	0/0:39,0:39:99:0,101,1510	0/0:31,0:31:93:0,93,1195
scaffold_85	215171	.	A	T	920.1	PASS	AC=2;AF=0.1;AN=20;BaseQRankSum=-0.966;DP=299;ExcessHet=3.2451;FS=0;InbreedingCoeff=-0.1111;MLEAC=2;MLEAF=0.1;MQ=60;MQRankSum=0;QD=15.34;ReadPosRankSum=1.39;SOR=0.721	GT:AD:DP:GQ:PGT:PID:PL:PS	0/0:32,0:32:96:.:.:0,96,1358:.	0/0:24,0:24:66:.:.:0,66,990:.	0/0:20,0:20:57:.:.:0,57,855:.	0/0:31,0:31:87:.:.:0,87,1305:.	0|1:18,15:33:99:0|1:215167_A_T:576,0,711:215167	0|1:17,10:27:99:0|1:215167_A_T:361,0,684:215167	0/0:38,0:38:99:.:.:0,111,1665:.	0/0:33,0:33:66:.:.:0,66,1185:.	0/0:28,0:28:81:.:.:0,81,1137:.	0/0:33,0:33:96:.:.:0,96,1440:.
scaffold_85	450930	.	C	T	719.39	PASS	AC=1;AF=0.05;AN=20;BaseQRankSum=-0.125;DP=325;ExcessHet=3.0103;FS=4.575;InbreedingCoeff=-0.0526;MLEAC=1;MLEAF=0.05;MQ=60;MQRankSum=0;QD=17.98;ReadPosRankSum=-1.938;SOR=0.26	GT:AD:DP:GQ:PL	0/0:45,0:45:99:0,112,1800	0/0:35,0:35:99:0,99,1485	0/0:22,0:22:60:0,60,900	0/1:19,21:40:99:731,0,663	0/0:36,0:36:99:0,99,1427	0/0:37,0:37:99:0,100,1455	0/0:26,0:26:75:0,75,1125	0/0:22,0:22:60:0,60,900	0/0:32,0:32:90:0,90,1350	0/0:30,0:30:81:0,81,1215
scaffold_85	562034	.	G	A	870.39	PASS	AC=1;AF=0.05;AN=20;BaseQRankSum=1.22;DP=412;ExcessHet=3.0103;FS=0;InbreedingCoeff=-0.0526;MLEAC=1;MLEAF=0.05;MQ=60;MQRankSum=0;QD=17.76;ReadPosRankSum=-0.09;SOR=0.784	GT:AD:DP:GQ:PL	0/0:50,0:50:99:0,105,1800	0/0:44,0:44:99:0,106,1735	0/0:35,0:35:93:0,93,1395	0/1:25,24:49:99:882,0,814	0/0:36,0:36:99:0,99,1485	0/0:31,0:31:80:0,80,1215	0/0:56,0:56:99:0,102,1800	0/0:35,0:35:99:0,99,1430	0/0:39,0:39:99:0,100,1500	0/0:36,0:36:92:0,92,1424
scaffold_85	608433	.	G	T	596.39	PASS	AC=1;AF=0.05;AN=20;BaseQRankSum=1.22;DP=320;ExcessHet=3.0103;FS=0;InbreedingCoeff=-0.0526;MLEAC=1;MLEAF=0.05;MQ=60;MQRankSum=0;QD=17.54;ReadPosRankSum=0.534;SOR=0.693	GT:AD:DP:GQ:PL	0/0:40,0:40:99:0,105,1569	0/0:31,0:31:81:0,81,1215	0/0:22,0:22:60:0,60,877	0/1:17,17:34:99:608,0,552	0/0:34,0:34:99:0,99,1485	0/0:37,0:37:94:0,94,1404	0/0:37,0:37:99:0,101,1473	0/0:38,0:38:99:0,99,1364	0/0:25,0:25:72:0,72,1080	0/0:22,0:22:60:0,60,900
scaffold_86	52851	.	A	C	1907.53	PASS	AC=4;AF=0.2;AN=20;BaseQRankSum=0.313;DP=303;ExcessHet=4.5998;FS=1.448;InbreedingCoeff=-0.25;MLEAC=4;MLEAF=0.2;MQ=60;MQRankSum=0;QD=15.9;ReadPosRankSum=0.604;SOR=0.851	GT:AD:DP:GQ:PL	0/1:20,17:37:99:602,0,661	0/1:18,16:34:99:585,0,648	0/1:12,14:26:99:470,0,407	0/0:24,0:24:72:0,72,1007	0/0:33,0:33:99:0,99,1217	0/0:31,0:31:90:0,90,1350	0/1:14,9:23:99:271,0,525	0/0:35,0:35:99:0,99,1485	0/0:29,0:29:71:0,71,1125	0/0:30,0:30:87:0,87,1305
scaffold_87	178274	.	C	T	504.39	PASS	AC=1;AF=0.05;AN=20;BaseQRankSum=1.12;DP=286;ExcessHet=3.0103;FS=4.154;InbreedingCoeff=-0.0526;MLEAC=1;MLEAF=0.05;MQ=60;MQRankSum=0;QD=22.93;ReadPosRankSum=-0.802;SOR=1.546	GT:AD:DP:GQ:PL	0/0:35,0:35:90:0,90,1350	0/0:28,0:28:81:0,81,1215	0/0:24,0:24:63:0,63,945	0/1:9,13:22:99:516,0,296	0/0:35,0:35:99:0,99,1479	0/0:33,0:33:87:0,87,1305	0/0:26,0:26:72:0,72,1080	0/0:28,0:28:71:0,71,1122	0/0:28,0:28:81:0,81,1215	0/0:27,0:27:81:0,81,1125
scaffold_87	459255	.	C	T	1125.1	PASS	AC=2;AF=0.1;AN=20;BaseQRankSum=-0.089;DP=293;ExcessHet=3.2451;FS=2.151;InbreedingCoeff=-0.1111;MLEAC=2;MLEAF=0.1;MQ=60;MQRankSum=0;QD=18.75;ReadPosRankSum=1.72;SOR=0.562	GT:AD:DP:GQ:PL	0/0:39,0:39:99:0,111,1637	0/0:26,0:26:72:0,72,1080	0/0:21,0:21:60:0,60,893	0/0:28,0:28:81:0,81,1215	0/1:17,19:36:99:625,0,549	0/1:8,16:24:99:517,0,250	0/0:33,0:33:90:0,90,1350	0/0:30,0:30:90:0,90,1178	0/0:29,0:29:81:0,81,1215	0/0:27,0:27:72:0,72,1080
scaffold_87	482606	.	C	T	2042.53	PASS	AC=4;AF=0.2;AN=20;BaseQRankSum=0.201;DP=329;ExcessHet=4.5998;FS=5.536;InbreedingCoeff=-0.25;MLEAC=4;MLEAF=0.2;MQ=60;MQRankSum=0;QD=16.34;ReadPosRankSum=1.15;SOR=1.212	GT:AD:DP:GQ:PL	0/1:22,19:41:99:682,0,822	0/1:17,15:32:99:511,0,579	0/1:16,12:28:99:371,0,547	0/0:34,0:34:99:0,99,1485	0/0:36,0:36:99:0,99,1485	0/0:34,0:34:99:0,99,1485	0/1:10,14:24:99:499,0,294	0/0:33,0:33:90:0,90,1350	0/0:28,0:28:81:0,81,1215	0/0:39,0:39:99:0,105,1564
scaffold_87	564746	.	G	A	831.39	PASS	AC=1;AF=0.05;AN=20;BaseQRankSum=0.098;DP=300;ExcessHet=3.0103;FS=1.391;InbreedingCoeff=-0.0526;MLEAC=1;MLEAF=0.05;MQ=60;MQRankSum=0;QD=23.75;ReadPosRankSum=-2.208;SOR=1.022	GT:AD:DP:GQ:PL	0/0:33,0:33:83:0,83,1305	0/0:34,0:34:99:0,99,1485	0/0:20,0:20:60:0,60,836	0/0:32,0:32:64:0,64,1263	0/0:34,0:34:86:0,86,1432	0/0:23,0:23:62:0,62,945	0/1:12,23:35:99:843,0,363	0/0:28,0:28:75:0,75,1125	0/0:38,0:38:99:0,100,1438	0/0:23,0:23:63:0,63,927
scaffold_88	133566	.	G	A	579.39	PASS	AC=1;AF=0.05;AN=20;BaseQRankSum=-1.53;DP=307;ExcessHet=3.0103;FS=0;InbreedingCoeff=-0.0526;MLEAC=1;MLEAF=0.05;MQ=60;MQRankSum=0;QD=18.11;ReadPosRankSum=-0.545;SOR=0.593	GT:AD:DP:GQ:PL	0/0:34,0:34:99:0,99,1485	0/0:33,0:33:99:0,99,1258	0/0:21,0:21:60:0,60,900	0/0:35,0:35:90:0,90,1350	0/0:31,0:31:90:0,90,1350	0/0:24,0:24:55:0,55,866	0/0:38,0:38:99:0,101,1495	0/0:29,0:29:87:0,87,1142	0/0:30,0:30:81:0,81,1215	0/1:12,20:32:99:591,0,390
scaffold_88	560242	.	G	A	1013.1	PASS	AC=2;AF=0.1;AN=20;BaseQRankSum=0.744;DP=303;ExcessHet=3.2451;FS=2.346;InbreedingCoeff=-0.1111;MLEAC=2;MLEAF=0.1;MQ=60;MQRankSum=0;QD=18.42;ReadPosRankSum=0.182;SOR=0.375	GT:AD:DP:GQ:PL	0/0:35,0:35:90:0,90,1350	0/0:33,0:33:53:0,53,1240	0/0:25,0:25:72:0,72,1080	0/0:38,0:38:99:0,101,1363	0/1:14,19:33:99:716,0,491	0/1:12,10:22:99:314,0,449	0/0:31,0:31:84:0,84,1260	0/0:22,0:22:50:0,50,715	0/0:28,0:28:72:0,72,1102	0/0:36,0:36:99:0,99,1485
scaffold_89	21018	.	T	C	30773.7	PASS	AC=18;AF=0.9;AN=20;BaseQRankSum=0.267;DP=812;ExcessHet=3.2451;FS=3.514;InbreedingCoeff=-0.1111;MLEAC=18;MLEAF=0.9;MQ=41.36;MQRankSum=-0.81;QD=27.66;ReadPosRankSum=0.876;SOR=1.547	GT:AD:DP:GQ:PL	1/1:5,91:99:85:3599,85,0	1/1:1,84:87:99:3565,219,0	1/1:3,58:61:75:2390,75,0	1/1:2,81:86:99:3439,167,0	0/1:12,72:84:99:2759,0,217	1/1:1,43:44:87:1812,87,0	1/1:2,104:106:99:4198,248,0	1/1:5,73:80:46:2873,46,0	1/1:1,89:92:99:3840,230,0	0/1:7,61:68:42:2261,0,42
scaffold_89	193248	.	C	A	838.39	PASS	AC=1;AF=0.05;AN=20;BaseQRankSum=2.52;DP=315;ExcessHet=3.0103;FS=4.533;InbreedingCoeff=-0.0526;MLEAC=1;MLEAF=0.05;MQ=60;MQRankSum=0;QD=20.45;ReadPosRankSum=0;SOR=1.46	GT:AD:DP:GQ:PL	0/0:36,0:36:99:0,102,1530	0/0:29,0:29:84:0,84,1207	0/0:22,0:22:63:0,63,815	0/1:19,22:41:99:850,0,627	0/0:37,0:37:99:0,99,1485	0/0:25,0:25:72:0,72,1058	0/0:32,0:32:93:0,93,1352	0/0:30,0:30:78:0,78,1170	0/0:37,0:37:95:0,95,1531	0/0:26,0:26:72:0,72,1080
scaffold_89	366199	.	G	A	622.39	PASS	AC=1;AF=0.05;AN=20;BaseQRankSum=-1.284;DP=312;ExcessHet=3.0103;FS=0;InbreedingCoeff=-0.0526;MLEAC=1;MLEAF=0.05;MQ=60;MQRankSum=0;QD=18.86;ReadPosRankSum=0.838;SOR=0.73	GT:AD:DP:GQ:PL	0/0:38,0:38:99:0,101,1499	0/0:29,0:29:81:0,81,1140	0/0:21,0:21:60:0,60,900	0/1:14,19:33:99:634,0,501	0/0:41,0:41:99:0,99,1485	0/0:34,0:34:90:0,90,1350	0/0:33,0:33:99:0,99,1310	0/0:31,0:31:93:0,93,1291	0/0:24,0:24:72:0,72,962	0/0:28,0:28:78:0,78,1170
scaffold_89	422827	.	C	T	664.39	PASS	AC=1;AF=0.05;AN=20;BaseQRankSum=-0.211;DP=282;ExcessHet=3.0103;FS=7.806;InbreedingCoeff=-0.0526;MLEAC=1;MLEAF=0.05;MQ=60;MQRankSum=0;QD=20.76;ReadPosRankSum=-1.152;SOR=0.707	GT:AD:DP:GQ:PL	0/0:34,0:34:99:0,99,1485	0/0:29,0:29:81:0,81,1215	0/0:22,0:22:60:0,60,900	0/1:13,19:32:99:676,0,471	0/0:20,0:20:60:0,60,815	0/0:27,0:27:78:0,78,1170	0/0:38,0:38:99:0,99,1554	0/0:24,0:24:56:0,56,944	0/0:30,0:30:84:0,84,1260	0/0:24,0:24:69:0,69,1035
scaffold_89	502458	.	A	T	837.1	PASS	AC=2;AF=0.1;AN=20;BaseQRankSum=1.4;DP=290;ExcessHet=3.2451;FS=0;InbreedingCoeff=-0.1111;MLEAC=2;MLEAF=0.1;MQ=60;MQRankSum=0;QD=15.22;ReadPosRankSum=0.151;SOR=0.665	GT:AD:DP:GQ:PL	0/0:29,0:29:81:0,81,1215	0/0:31,0:31:87:0,87,1305	0/0:23,0:23:57:0,57,855	0/0:31,0:31:87:0,87,1305	0/0:36,0:36:99:0,105,1575	0/0:28,0:28:81:0,81,1199	0/0:22,0:22:63:0,63,884	0/1:15,8:23:99:250,0,512	0/1:16,16:32:99:604,0,548	0/0:34,0:34:99:0,99,1485
scaffold_90	32282	.	G	A	487.39	PASS	AC=1;AF=0.05;AN=20;BaseQRankSum=0.129;DP=308;ExcessHet=3.0103;FS=5.649;InbreedingCoeff=-0.0526;MLEAC=1;MLEAF=0.05;MQ=60;MQRankSum=0;QD=16.81;ReadPosRankSum=0.022;SOR=0.876	GT:AD:DP:GQ:PL	0/0:38,0:38:99:0,104,1538	0/0:34,0:34:99:0,102,1415	0/0:30,0:30:81:0,81,1215	0/1:14,15:29:99:499,0,446	0/0:30,0:30:87:0,87,1305	0/0:29,0:29:84:0,84,1260	0/0:39,0:39:99:0,104,1642	0/0:23,0:23:66:0,66,892	0/0:27,0:27:72:0,72,1072	0/0:29,0:29:72:0,72,1080
scaffold_90	251689	.	C	T	460.39	PASS	AC=1;AF=0.05;AN=20;BaseQRankSum=-1.362;DP=317;ExcessHet=3.0103;FS=3.352;InbreedingCoeff=-0.0526;MLEAC=1;MLEAF=0.05;MQ=57.6;MQRankSum=1.46;QD=15.88;ReadPosRankSum=1.09;SOR=1.272	GT:AD:DP:GQ:PL	0/0:43,0:43:99:0,103,1682	0/0:39,0:39:99:0,111,1665	0/0:36,0:36:99:0,99,1331	0/0:33,0:33:99:0,99,1248	0/0:24,0:24:66:0,66,990	0/0:20,0:20:57:0,57,855	0/0:35,0:35:96:0,96,1440	0/0:23,0:23:63:0,63,945	0/0:35,0:35:99:0,99,1485	0/1:15,14:29:99:472,0,568
scaffold_90	448420	.	C	T	556.39	PASS	AC=1;AF=0.05;AN=20;BaseQRankSum=-0.994;DP=337;ExcessHet=3.0103;FS=0;InbreedingCoeff=-0.0526;MLEAC=1;MLEAF=0.05;MQ=60;MQRankSum=0;QD=17.39;ReadPosRankSum=1.09;SOR=0.941	GT:AD:DP:GQ:PL	0/0:38,0:38:99:0,100,1470	0/1:16,16:32:99:568,0,614	0/0:30,0:30:90:0,90,1279	0/0:40,0:40:83:0,83,1599	0/0:29,0:29:81:0,81,1215	0/0:28,0:28:84:0,84,1077	0/0:40,0:40:74:0,74,1485	0/0:33,0:33:99:0,99,1248	0/0:29,0:29:81:0,81,1215	0/0:38,0:38:99:0,102,1472
scaffold_90	463280	.	T	A	474.39	PASS	AC=1;AF=0.05;AN=20;BaseQRankSum=0.602;DP=301;ExcessHet=3.0103;FS=3.637;InbreedingCoeff=-0.0526;MLEAC=1;MLEAF=0.05;MQ=60;MQRankSum=0;QD=16.94;ReadPosRankSum=-0.207;SOR=1.688	GT:AD:DP:GQ:PL	0/0:39,0:39:99:0,102,1530	0/0:40,0:40:99:0,103,1431	0/0:22,0:22:63:0,63,926	0/1:13,15:28:99:486,0,409	0/0:24,0:24:69:0,69,1035	0/0:23,0:23:53:0,53,938	0/0:31,0:31:90:0,90,1350	0/0:29,0:29:71:0,71,1165	0/0:29,0:29:78:0,78,1170	0/0:36,0:36:99:0,99,1485
scaffold_90	482210	.	C	T	409.39	PASS	AC=1;AF=0.05;AN=20;BaseQRankSum=-0.541;DP=275;ExcessHet=3.0103;FS=3.834;InbreedingCoeff=-0.0526;MLEAC=1;MLEAF=0.05;MQ=60;MQRankSum=0;QD=17.06;ReadPosRankSum=0.289;SOR=0.735	GT:AD:DP:GQ:PL	0/0:35,0:35:99:0,99,1485	0/0:33,0:33:51:0,51,1331	0/0:34,0:34:99:0,102,1364	0/0:21,0:21:60:0,60,900	0/0:28,0:28:68:0,68,1095	0/0:20,0:20:60:0,60,809	0/0:32,0:32:90:0,90,1335	0/0:26,0:26:63:0,63,945	0/0:22,0:22:60:0,60,900	0/1:12,12:24:99:421,0,449
scaffold_91	54692	.	G	A	2233.53	PASS	AC=4;AF=0.2;AN=20;BaseQRankSum=1.16;DP=295;ExcessHet=4.5998;FS=4.409;InbreedingCoeff=-0.25;MLEAC=4;MLEAF=0.2;MQ=60;MQRankSum=0;QD=18.77;ReadPosRankSum=0.982;SOR=1.02	GT:AD:DP:GQ:PL	0/0:37,0:37:99:0,99,1489	0/0:23,0:23:69:0,69,955	0/0:21,0:21:60:0,60,869	0/0:35,0:35:78:0,78,1369	0/1:14,14:28:99:470,0,511	0/1:12,15:27:99:549,0,335	0/0:28,0:28:81:0,81,1202	0/1:14,15:29:99:531,0,454	0/1:15,20:35:99:704,0,545	0/0:30,0:30:72:0,72,1080
scaffold_91	131871	.	A	C	353.39	PASS	AC=1;AF=0.05;AN=20;BaseQRankSum=-0.809;DP=290;ExcessHet=3.0103;FS=1.707;InbreedingCoeff=-0.0527;MLEAC=1;MLEAF=0.05;MQ=52.15;MQRankSum=-1.26;QD=16.06;ReadPosRankSum=2.38;SOR=1.179	GT:AD:DP:GQ:PL	0/0:37,0:37:99:0,102,1422	0/1:12,10:22:99:365,0,464	0/0:31,0:31:84:0,84,1260	0/0:36,0:36:99:0,105,1454	0/0:35,0:35:99:0,100,1346	0/0:23,0:23:63:0,63,945	0/0:39,0:39:99:0,100,1448	0/0:20,0:20:54:0,54,810	0/0:25,0:25:75:0,75,966	0/0:22,0:22:34:0,34,738
scaffold_91	317781	.	G	A	871.1	PASS	AC=2;AF=0.1;AN=20;BaseQRankSum=2.06;DP=312;ExcessHet=3.2451;FS=6.062;InbreedingCoeff=-0.1111;MLEAC=2;MLEAF=0.1;MQ=60;MQRankSum=0;QD=18.15;ReadPosRankSum=1.09;SOR=0.94	GT:AD:DP:GQ:PGT:PID:PL:PS	0/0:41,0:41:99:.:.:0,107,1568:.	0/0:35,0:35:99:.:.:0,99,1485:.	0/0:24,0:24:72:.:.:0,72,1020:.	0/0:39,0:39:78:.:.:0,78,1408:.	0|1:13,12:25:99:1|0:317774_C_T:457,0,506:317774	0|1:10,13:23:99:1|0:317774_C_T:431,0,424:317774	0/0:39,0:39:99:.:.:0,107,1568:.	0/0:25,0:25:69:.:.:0,69,1035:.	0/0:37,0:37:99:.:.:0,101,1508:.	0/0:24,0:24:72:.:.:0,72,1065:.
scaffold_91	352007	.	C	T	557.39	PASS	AC=1;AF=0.05;AN=20;BaseQRankSum=-2.294;DP=334;ExcessHet=3.0103;FS=0;InbreedingCoeff=-0.0526;MLEAC=1;MLEAF=0.05;MQ=60;MQRankSum=0;QD=18.58;ReadPosRankSum=1.01;SOR=0.892	GT:AD:DP:GQ:PL	0/0:45,0:45:99:0,108,1714	0/1:10,20:30:99:569,0,322	0/0:26,0:26:62:0,62,1000	0/0:34,0:34:93:0,93,1395	0/0:40,0:40:99:0,101,1549	0/0:29,0:29:55:0,55,1054	0/0:41,0:41:99:0,100,1454	0/0:31,0:31:81:0,81,1215	0/0:28,0:28:81:0,81,1215	0/0:30,0:30:90:0,90,1250
scaffold_91	356079	.	G	A	471.39	PASS	AC=1;AF=0.05;AN=20;BaseQRankSum=-2.733;DP=277;ExcessHet=3.0103;FS=3.192;InbreedingCoeff=-0.0526;MLEAC=1;MLEAF=0.05;MQ=60;MQRankSum=0;QD=15.21;ReadPosRankSum=-1.701;SOR=1.182	GT:AD:DP:GQ:PL	0/0:41,0:41:99:0,99,1489	0/0:33,0:33:93:0,93,1357	0/0:20,0:20:60:0,60,880	0/1:15,16:31:99:483,0,576	0/0:29,0:29:81:0,81,1215	0/0:21,0:21:63:0,63,911	0/0:27,0:27:81:0,81,1181	0/0:22,0:22:60:0,60,900	0/0:25,0:25:75:0,75,1011	0/0:28,0:28:81:0,81,1215
scaffold_91	425015	.	A	G	360.39	PASS	AC=1;AF=0.05;AN=20;BaseQRankSum=-0.314;DP=306;ExcessHet=3.0103;FS=1.871;InbreedingCoeff=-0.0526;MLEAC=1;MLEAF=0.05;MQ=60;MQRankSum=0;QD=18.02;ReadPosRankSum=-0.379;SOR=1.609	GT:AD:DP:GQ:PL	0/0:33,0:33:99:0,99,1318	0/0:34,0:34:99:0,99,1485	0/1:10,10:20:99:372,0,370	0/0:34,0:34:86:0,86,1369	0/0:24,0:24:72:0,72,999	0/0:30,0:30:90:0,90,1173	0/0:37,0:37:95:0,95,1480	0/0:30,0:30:90:0,90,1149	0/0:36,0:36:99:0,102,1530	0/0:28,0:28:81:0,81,1099
scaffold_92	163370	.	C	A	483.39	PASS	AC=1;AF=0.05;AN=20;BaseQRankSum=-1.361;DP=292;ExcessHet=3.0103;FS=3.771;InbreedingCoeff=-0.0526;MLEAC=1;MLEAF=0.05;MQ=60;MQRankSum=0;QD=17.9;ReadPosRankSum=-0.534;SOR=0.198	GT:AD:DP:GQ:PL	0/0:37,0:37:99:0,99,1485	0/0:39,0:39:99:0,105,1575	0/0:21,0:21:57:0,57,855	0/1:13,14:27:99:495,0,496	0/0:31,0:31:81:0,81,1215	0/0:23,0:23:66:0,66,990	0/0:39,0:39:99:0,108,1587	0/0:22,0:22:50:0,50,847	0/0:24,0:24:62:0,62,945	0/0:29,0:29:71:0,71,1116
scaffold_92	188641	.	C	T	553.39	PASS	AC=1;AF=0.05;AN=20;BaseQRankSum=-1.233;DP=312;ExcessHet=3.0103;FS=6.037;InbreedingCoeff=-0.0526;MLEAC=1;MLEAF=0.05;MQ=60;MQRankSum=0;QD=19.08;ReadPosRankSum=-0.373;SOR=0.124	GT:AD:DP:GQ:PL	0/0:42,0:42:99:0,108,1748	0/0:34,0:34:99:0,99,1322	0/0:26,0:26:71:0,71,1125	0/1:13,16:29:99:565,0,490	0/0:38,0:38:99:0,101,1562	0/0:21,0:21:63:0,63,875	0/0:33,0:33:90:0,90,1350	0/0:26,0:26:72:0,72,1080	0/0:32,0:32:93:0,93,1395	0/0:30,0:30:84:0,84,1245
scaffold_92	203101	.	C	A	692.39	PASS	AC=1;AF=0.05;AN=20;BaseQRankSum=0.731;DP=313;ExcessHet=3.0103;FS=1.344;InbreedingCoeff=-0.0526;MLEAC=1;MLEAF=0.05;MQ=60;MQRankSum=0;QD=19.78;ReadPosRankSum=0.734;SOR=0.399	GT:AD:DP:GQ:PL	0/0:38,0:38:99:0,101,1530	0/0:32,0:32:96:0,96,1397	0/0:20,0:20:60:0,60,851	0/1:15,20:35:99:704,0,473	0/0:37,0:37:99:0,99,1485	0/0:28,0:28:81:0,81,1215	0/0:34,0:34:99:0,99,1485	0/0:25,0:25:66:0,66,990	0/0:33,0:33:82:0,82,1205	0/0:29,0:29:81:0,81,1215
scaffold_92	226490	.	G	A	761.39	PASS	AC=1;AF=0.05;AN=20;BaseQRankSum=2.94;DP=292;ExcessHet=3.0103;FS=1.402;InbreedingCoeff=-0.0526;MLEAC=1;MLEAF=0.05;MQ=60;MQRankSum=0;QD=21.75;ReadPosRankSum=0.051;SOR=1.14	GT:AD:DP:GQ:PL	0/0:34,0:34:85:0,85,1213	0/0:33,0:33:66:0,66,1167	0/0:20,0:20:60:0,60,776	0/1:14,21:35:99:773,0,304	0/0:27,0:27:54:0,54,998	0/0:21,0:21:60:0,60,848	0/0:30,0:30:73:0,73,1113	0/0:26,0:26:61:0,61,1016	0/0:34,0:34:75:0,75,1177	0/0:32,0:32:90:0,90,1350
scaffold_93	49291	.	G	A	578.39	PASS	AC=1;AF=0.05;AN=20;BaseQRankSum=-0.15;DP=310;ExcessHet=3.0103;FS=7.712;InbreedingCoeff=-0.0526;MLEAC=1;MLEAF=0.05;MQ=60;MQRankSum=0;QD=17.01;ReadPosRankSum=1.67;SOR=1.188	GT:AD:DP:GQ:PL	0/0:36,0:36:99:0,101,1541	0/0:37,0:37:99:0,99,1485	0/0:28,0:28:81:0,81,1215	0/1:17,17:34:99:590,0,631	0/0:25,0:25:72:0,72,1057	0/0:27,0:27:75:0,75,1125	0/0:37,0:37:99:0,108,1620	0/0:23,0:23:62:0,62,945	0/0:32,0:32:80:0,80,1309	0/0:31,0:31:93:0,93,1299
scaffold_93	218991	.	G	A	403.39	PASS	AC=1;AF=0.05;AN=20;BaseQRankSum=1.44;DP=297;ExcessHet=3.0103;FS=0;InbreedingCoeff=-0.0526;MLEAC=1;MLEAF=0.05;MQ=60;MQRankSum=0;QD=17.54;ReadPosRankSum=0.216;SOR=0.859	GT:AD:DP:GQ:PL	0/0:47,0:47:99:0,108,1800	0/0:30,0:30:87:0,87,1305	0/0:26,0:26:75:0,75,1049	0/1:12,11:23:99:415,0,435	0/0:35,0:35:99:0,99,1485	0/0:20,0:20:54:0,54,810	0/0:36,0:36:99:0,99,1482	0/0:26,0:26:72:0,72,1073	0/0:28,0:28:81:0,81,1124	0/0:25,0:25:69:0,69,1035
scaffold_93	305473	.	G	T	462.39	PASS	AC=1;AF=0.05;AN=20;BaseQRankSum=0.23;DP=302;ExcessHet=3.0103;FS=3.512;InbreedingCoeff=-0.0526;MLEAC=1;MLEAF=0.05;MQ=60;MQRankSum=0;QD=16.51;ReadPosRankSum=-1.627;SOR=1.109	GT:AD:DP:GQ:PL	0/0:40,0:40:99:0,99,1526	0/0:29,0:29:81:0,81,1215	0/0:24,0:24:72:0,72,951	0/0:31,0:31:81:0,81,1215	0/0:25,0:25:72:0,72,1080	0/0:30,0:30:81:0,81,1215	0/0:34,0:34:87:0,87,1305	0/0:24,0:24:63:0,63,945	0/0:37,0:37:99:0,105,1445	0/1:12,16:28:99:474,0,327
scaffold_93	375817	.	C	T	695.39	PASS	AC=1;AF=0.05;AN=20;BaseQRankSum=-2.237;DP=326;ExcessHet=3.0103;FS=4.24;InbreedingCoeff=-0.0526;MLEAC=1;MLEAF=0.05;MQ=60;MQRankSum=0;QD=15.45;ReadPosRankSum=-0.376;SOR=1.224	GT:AD:DP:GQ:PL	0/0:34,0:34:99:0,100,1392	0/0:41,0:41:96:0,96,1593	0/0:22,0:22:60:0,60,900	0/1:21,24:45:99:707,0,715	0/0:26,0:26:71:0,71,970	0/0:34,0:34:92:0,92,1380	0/0:33,0:33:90:0,90,1350	0/0:33,0:33:93:0,93,1395	0/0:34,0:34:99:0,99,1485	0/0:24,0:24:72:0,72,1007
scaffold_93	541272	.	G	T	499.39	PASS	AC=1;AF=0.05;AN=20;BaseQRankSum=-0.729;DP=312;ExcessHet=3.0103;FS=6.329;InbreedingCoeff=-0.0526;MLEAC=1;MLEAF=0.05;MQ=60;MQRankSum=0;QD=19.21;ReadPosRankSum=0.978;SOR=1.687	GT:AD:DP:GQ:PL	0/0:36,0:36:99:0,99,1485	0/0:32,0:32:90:0,90,1264	0/0:27,0:27:81:0,81,1108	0/0:30,0:30:90:0,90,1110	0/0:30,0:30:80:0,80,1215	0/0:31,0:31:90:0,90,1350	0/0:32,0:32:90:0,90,1350	0/0:34,0:34:99:0,102,1283	0/0:34,0:34:96:0,96,1440	0/1:12,14:26:99:511,0,432
scaffold_95	271387	.	C	G	4331.98	PASS	AC=9;AF=0.45;AN=20;BaseQRankSum=-0.576;DP=309;ExcessHet=18.1697;FS=5.62;InbreedingCoeff=-0.8182;MLEAC=9;MLEAF=0.45;MQ=59.99;MQRankSum=0;QD=16.16;ReadPosRankSum=-0.104;SOR=0.853	GT:AD:DP:GQ:PL	0/1:16,14:30:99:470,0,447	0/1:23,11:34:99:308,0,804	0/1:16,10:26:99:297,0,598	0/0:37,0:37:99:0,99,1485	0/1:14,18:32:99:618,0,524	0/1:10,14:24:99:524,0,334	0/1:22,18:40:99:640,0,726	0/1:9,14:23:99:485,0,317	0/1:14,11:25:99:365,0,505	0/1:13,21:34:99:631,0,418
scaffold_95	521520	.	G	A	502.39	PASS	AC=1;AF=0.05;AN=20;BaseQRankSum=-0.686;DP=276;ExcessHet=3.0103;FS=1.808;InbreedingCoeff=-0.0526;MLEAC=1;MLEAF=0.05;MQ=60;MQRankSum=0;QD=23.92;ReadPosRankSum=0;SOR=0.56	GT:AD:DP:GQ:PL	0/0:37,0:37:99:0,101,1539	0/0:33,0:33:90:0,90,1350	0/0:25,0:25:72:0,72,1080	0/1:8,13:21:99:514,0,297	0/0:23,0:23:69:0,69,1032	0/0:24,0:24:56:0,56,948	0/0:30,0:30:87:0,87,1305	0/0:25,0:25:72:0,72,958	0/0:25,0:25:72:0,72,1080	0/0:33,0:33:99:0,99,1347
scaffold_96	12926	.	C	T	2097.53	PASS	AC=4;AF=0.2;AN=20;BaseQRankSum=-0.487;DP=306;ExcessHet=4.5998;FS=0.654;InbreedingCoeff=-0.25;MLEAC=4;MLEAF=0.2;MQ=60;MQRankSum=0;QD=16.26;ReadPosRankSum=1.3;SOR=0.76	GT:AD:DP:GQ:PL	0/1:23,19:42:99:671,0,763	0/1:22,12:34:99:367,0,792	0/1:9,12:21:99:428,0,339	0/0:33,0:33:90:0,90,1350	0/0:34,0:34:93:0,93,1395	0/0:21,0:21:60:0,60,900	0/1:14,18:32:99:652,0,516	0/0:29,0:29:81:0,81,1215	0/0:34,0:34:99:0,99,1400	0/0:26,0:26:75:0,75,1125
scaffold_96	311476	.	G	A	698.39	PASS	AC=1;AF=0.05;AN=20;BaseQRankSum=-0.997;DP=300;ExcessHet=3.0103;FS=0;InbreedingCoeff=-0.0526;MLEAC=1;MLEAF=0.05;MQ=59.9;MQRankSum=-0.495;QD=24.94;ReadPosRankSum=0.319;SOR=0.936	GT:AD:DP:GQ:PL	0/0:38,0:38:99:0,108,1620	0/0:26,0:26:72:0,72,1080	0/0:21,0:21:60:0,60,835	0/0:40,0:40:99:0,104,1656	0/0:35,0:35:99:0,99,1458	0/0:26,0:26:62:0,62,1009	0/0:32,0:32:90:0,90,1350	0/0:24,0:24:72:0,72,1016	0/0:30,0:30:87:0,87,1305	0/1:7,21:28:99:710,0,196
scaffold_96	323864	.	C	T	459.39	PASS	AC=1;AF=0.05;AN=20;BaseQRankSum=-1.016;DP=276;ExcessHet=3.0103;FS=0;InbreedingCoeff=-0.0526;MLEAC=1;MLEAF=0.05;MQ=60;MQRankSum=0;QD=19.14;ReadPosRankSum=0.264;SOR=0.527	GT:AD:DP:GQ:PL	0/0:38,0:38:99:0,101,1575	0/0:24,0:24:72:0,72,913	0/0:22,0:22:63:0,63,827	0/1:10,14:24:99:471,0,340	0/0:36,0:36:99:0,99,1485	0/0:27,0:27:75:0,75,1125	0/0:26,0:26:62:0,62,1005	0/0:28,0:28:84:0,84,1111	0/0:25,0:25:62:0,62,945	0/0:26,0:26:61:0,61,1025
scaffold_97	218553	.	G	A	483.39	PASS	AC=1;AF=0.05;AN=20;BaseQRankSum=0;DP=294;ExcessHet=3.0103;FS=0;InbreedingCoeff=-0.0526;MLEAC=1;MLEAF=0.05;MQ=60;MQRankSum=0;QD=16.11;ReadPosRankSum=-0.249;SOR=0.973	GT:AD:DP:GQ:PL	0/0:35,0:35:96:0,96,1440	0/0:36,0:36:99:0,99,1485	0/0:22,0:22:51:0,51,765	0/1:15,15:30:99:495,0,526	0/0:32,0:32:90:0,90,1350	0/0:27,0:27:75:0,75,1125	0/0:29,0:29:80:0,80,1215	0/0:28,0:28:78:0,78,1170	0/0:30,0:30:87:0,87,1305	0/0:25,0:25:63:0,63,945
scaffold_97	286954	.	T	C	908.1	PASS	AC=2;AF=0.1;AN=20;BaseQRankSum=0.374;DP=312;ExcessHet=3.2451;FS=5.768;InbreedingCoeff=-0.1111;MLEAC=2;MLEAF=0.1;MQ=60;MQRankSum=0;QD=18.16;ReadPosRankSum=-0.617;SOR=0.247	GT:AD:DP:GQ:PL	0/0:36,0:36:99:0,102,1530	0/0:35,0:35:99:0,99,1485	0/0:31,0:31:90:0,90,1238	0/0:31,0:31:87:0,87,1305	0/1:10,14:24:99:479,0,367	0/1:14,12:26:99:446,0,505	0/0:41,0:41:99:0,103,1614	0/0:25,0:25:72:0,72,1080	0/0:36,0:36:99:0,99,1485	0/0:27,0:27:70:0,70,1080
scaffold_97	390115	.	C	T	4446.98	PASS	AC=9;AF=0.45;AN=20;BaseQRankSum=-0.311;DP=295;ExcessHet=18.1697;FS=2.108;InbreedingCoeff=-0.8182;MLEAC=9;MLEAF=0.45;MQ=60;MQRankSum=0;QD=17.51;ReadPosRankSum=-0.054;SOR=0.551	GT:AD:DP:GQ:PL	0/1:16,14:30:99:536,0,610	0/1:19,16:35:99:565,0,632	0/1:16,14:30:99:453,0,568	0/0:40,0:40:99:0,100,1530	0/1:18,15:33:99:517,0,629	0/1:15,18:33:99:676,0,531	0/1:13,11:24:99:335,0,483	0/1:12,9:21:99:304,0,461	0/1:8,16:24:99:598,0,285	0/1:11,13:24:99:469,0,388
scaffold_98	20116	.	C	G	642.39	PASS	AC=1;AF=0.05;AN=20;BaseQRankSum=0.951;DP=327;ExcessHet=3.0103;FS=1.549;InbreedingCoeff=-0.0526;MLEAC=1;MLEAF=0.05;MQ=60;MQRankSum=0;QD=22.94;ReadPosRankSum=-0.682;SOR=0.965	GT:AD:DP:GQ:PL	0/0:43,0:43:99:0,99,1489	0/0:27,0:27:66:0,66,990	0/0:33,0:33:99:0,99,1335	0/0:38,0:38:99:0,103,1534	0/0:27,0:27:75:0,75,1125	0/0:29,0:29:81:0,81,1215	0/0:39,0:39:99:0,117,1492	0/0:29,0:29:81:0,81,1215	0/0:34,0:34:99:0,99,1356	0/1:11,17:28:99:654,0,385
scaffold_98	465365	.	G	A	605.39	PASS	AC=1;AF=0.05;AN=20;BaseQRankSum=-1.042;DP=293;ExcessHet=3.0103;FS=0;InbreedingCoeff=-0.0526;MLEAC=1;MLEAF=0.05;MQ=60;MQRankSum=0;QD=15.13;ReadPosRankSum=0.786;SOR=0.701	GT:AD:DP:GQ:PL	0/0:38,0:38:99:0,99,1485	0/0:35,0:35:99:0,102,1448	0/0:24,0:24:69:0,69,1035	0/1:21,19:40:99:617,0,764	0/0:24,0:24:60:0,60,900	0/0:26,0:26:75:0,75,1125	0/0:21,0:21:60:0,60,900	0/0:25,0:25:72:0,72,1066	0/0:33,0:33:99:0,99,1365	0/0:27,0:27:81:0,81,1109
scaffold_98	554076	.	T	G	32745	PASS	AC=11;AF=0.55;AN=20;BaseQRankSum=-0.04;DP=969;ExcessHet=18.1697;FS=1.733;InbreedingCoeff=-0.8182;MLEAC=11;MLEAF=0.55;MQ=59.98;MQRankSum=0;QD=34.14;ReadPosRankSum=-0.492;SOR=0.78	GT:AD:DP:GQ:PL	0/1:23,101:124:99:3969,0,531	0/1:8,75:83:70:2983,0,70	0/1:9,89:98:45:3425,0,45	1/1:5,90:95:84:3565,84,0	0/1:19,83:102:99:3168,0,487	0/1:10,67:77:99:2630,0,207	0/1:18,83:101:99:3292,0,405	0/1:13,89:102:99:3510,0,255	0/1:13,80:93:99:3255,0,291	0/1:11,73:84:99:2947,0,226
scaffold_98	578938	.	A	G	13418.9	PASS	AC=13;AF=0.65;AN=20;BaseQRankSum=0.329;DP=380;ExcessHet=10.0405;FS=0;InbreedingCoeff=-0.5383;MLEAC=13;MLEAF=0.65;MQ=38.84;MQRankSum=-0.616;QD=25.93;ReadPosRankSum=0.265;SOR=0.631	GT:AD:DP:GQ:PL	0/1:8,38:46:99:1529,0,213	1/1:0,26:26:78:1095,78,0	0/1:7,30:37:99:1193,0,194	0/1:5,41:46:80:1594,0,80	1/1:1,34:35:60:1428,60,0	0/1:6,28:34:99:1057,0,168	0/1:4,40:44:30:1517,0,30	0/1:5,29:34:94:1188,0,94	1/1:2,40:42:46:1663,46,0	0/1:5,30:35:99:1149,0,106
scaffold_98	582992	.	A	G	42258	PASS	AC=11;AF=0.55;AN=20;BaseQRankSum=0.039;DP=4005;ExcessHet=18.1697;FS=0.705;InbreedingCoeff=-0.8182;MLEAC=11;MLEAF=0.55;MQ=49.91;MQRankSum=0.67;QD=24.92;ReadPosRankSum=3.3;SOR=0.59	GT:AD:DP:GQ:PL	0/1:40,198:238:99:6022,0,814	0/1:32,144:176:99:4137,0,705	0/1:14,127:141:92:3707,0,92	0/1:30,107:137:99:3397,0,749	0/1:41,115:156:99:3460,0,899	0/1:25,88:113:99:2493,0,564	0/1:35,177:212:99:5486,0,730	0/1:28,155:183:99:4509,0,372	0/1:28,145:173:99:4225,0,286	1/1:14,153:167:70:4821,70,0
scaffold_98	601918	.	G	A	570.39	PASS	AC=1;AF=0.05;AN=20;BaseQRankSum=-1.552;DP=298;ExcessHet=3.0103;FS=0;InbreedingCoeff=-0.0526;MLEAC=1;MLEAF=0.05;MQ=59.93;MQRankSum=-0.832;QD=19.67;ReadPosRankSum=-0.154;SOR=0.741	GT:AD:DP:GQ:PL	0/0:38,0:38:99:0,104,1563	0/0:21,0:21:60:0,60,802	0/0:22,0:22:60:0,60,900	0/0:34,0:34:99:0,99,1485	0/0:33,0:33:90:0,90,1350	0/0:33,0:33:90:0,90,1350	0/0:20,0:20:54:0,54,810	0/0:38,0:38:93:0,93,1395	0/0:30,0:30:84:0,84,1260	0/1:13,16:29:99:582,0,495
scaffold_99	86033	.	T	C	1111.39	PASS	AC=1;AF=0.05;AN=20;BaseQRankSum=-1.751;DP=337;ExcessHet=3.0103;FS=1.298;InbreedingCoeff=-0.0526;MLEAC=1;MLEAF=0.05;MQ=60;MQRankSum=0;QD=27.11;ReadPosRankSum=-1.836;SOR=1.002	GT:AD:DP:GQ:PGT:PID:PL:PS	0/0:39,0:39:99:.:.:0,101,1620:.	0/0:35,0:35:99:.:.:0,99,1434:.	0/0:21,0:21:57:.:.:0,57,855:.	0/0:33,0:33:90:.:.:0,90,1350:.	0/0:34,0:34:96:.:.:0,96,1440:.	0/0:33,0:33:96:.:.:0,96,1440:.	0/0:38,0:38:99:.:.:0,108,1620:.	0/0:20,0:20:57:.:.:0,57,855:.	0/0:43,0:43:99:.:.:0,102,1750:.	0|1:13,28:41:99:0|1:86033_T_C:1123,0,499:86033
scaffold_99	139484	.	G	A	513.39	PASS	AC=1;AF=0.05;AN=20;BaseQRankSum=0.753;DP=316;ExcessHet=3.0103;FS=5.649;InbreedingCoeff=-0.0526;MLEAC=1;MLEAF=0.05;MQ=60;MQRankSum=0;QD=17.11;ReadPosRankSum=3.01;SOR=0.849	GT:AD:DP:GQ:PL	0/0:41,0:41:99:0,102,1381	0/0:36,0:36:92:0,92,1461	0/0:24,0:24:56:0,56,975	0/1:15,15:30:99:525,0,491	0/0:34,0:34:99:0,99,1485	0/0:27,0:27:81:0,81,1149	0/0:39,0:39:99:0,101,1583	0/0:24,0:24:63:0,63,945	0/0:37,0:37:99:0,100,1496	0/0:24,0:24:72:0,72,955
scaffold_99	241854	.	C	T	401.39	PASS	AC=1;AF=0.05;AN=20;BaseQRankSum=-0.293;DP=299;ExcessHet=3.0103;FS=1.674;InbreedingCoeff=-0.0526;MLEAC=1;MLEAF=0.05;MQ=52.71;MQRankSum=0.032;QD=17.45;ReadPosRankSum=0.739;SOR=1.218	GT:AD:DP:GQ:PL	0/0:33,0:33:96:0,96,1440	0/0:26,0:26:69:0,69,1035	0/0:21,0:21:60:0,60,900	0/1:11,12:23:99:413,0,386	0/0:26,0:26:46:0,46,1025	0/0:40,0:40:99:0,99,1524	0/0:38,0:38:99:0,99,1485	0/0:33,0:33:78:0,78,1170	0/0:26,0:26:75:0,75,1064	0/0:33,0:33:90:0,90,1350
scaffold_99	319866	.	G	A	528.39	PASS	AC=1;AF=0.05;AN=20;BaseQRankSum=-1.124;DP=292;ExcessHet=3.0103;FS=0;InbreedingCoeff=-0.0526;MLEAC=1;MLEAF=0.05;MQ=60;MQRankSum=0;QD=15.54;ReadPosRankSum=0.276;SOR=0.929	GT:AD:DP:GQ:PL	0/0:34,0:34:99:0,99,1485	0/0:26,0:26:72:0,72,1080	0/0:31,0:31:90:0,90,1350	0/0:35,0:35:99:0,99,1485	0/0:25,0:25:72:0,72,1071	0/0:24,0:24:72:0,72,1034	0/0:30,0:30:80:0,80,1260	0/0:27,0:27:72:0,72,1065	0/0:26,0:26:75:0,75,1125	0/1:17,17:34:99:540,0,606
scaffold_99	496679	.	G	A	451.39	PASS	AC=1;AF=0.05;AN=20;BaseQRankSum=1.31;DP=274;ExcessHet=3.0103;FS=3.524;InbreedingCoeff=-0.0526;MLEAC=1;MLEAF=0.05;MQ=60;MQRankSum=0;QD=18.81;ReadPosRankSum=0.116;SOR=0.529	GT:AD:DP:GQ:PL	0/0:35,0:35:99:0,102,1530	0/0:31,0:31:84:0,84,1260	0/0:25,0:25:72:0,72,1080	0/0:31,0:31:90:0,90,1350	0/0:31,0:31:84:0,84,1260	0/0:21,0:21:60:0,60,900	0/0:26,0:26:72:0,72,1000	0/0:20,0:20:51:0,51,765	0/0:29,0:29:81:0,81,1215	0/1:11,13:24:99:463,0,336
scaffold_101	286684	.	C	T	741.1	PASS	AC=2;AF=0.1;AN=20;BaseQRankSum=0.448;DP=283;ExcessHet=3.2451;FS=1.079;InbreedingCoeff=-0.1111;MLEAC=2;MLEAF=0.1;MQ=60;MQRankSum=0;QD=15.44;ReadPosRankSum=0.206;SOR=0.874	GT:AD:DP:GQ:PL	0/0:39,0:39:99:0,101,1562	0/0:28,0:28:81:0,81,1215	0/0:23,0:23:60:0,60,900	0/0:24,0:24:57:0,57,855	0/0:35,0:35:99:0,102,1447	0/0:32,0:32:59:0,59,1133	0/0:33,0:33:90:0,90,1278	0/1:11,11:22:99:391,0,405	0/1:14,12:26:99:367,0,452	0/0:21,0:21:57:0,57,855
scaffold_101	516646	.	C	T	349.39	PASS	AC=1;AF=0.05;AN=20;BaseQRankSum=-0.235;DP=275;ExcessHet=3.0103;FS=0;InbreedingCoeff=-0.0526;MLEAC=1;MLEAF=0.05;MQ=60;MQRankSum=0;QD=16.64;ReadPosRankSum=0.282;SOR=0.818	GT:AD:DP:GQ:PL	0/0:35,0:35:70:0,70,1231	0/0:20,0:20:60:0,60,829	0/0:22,0:22:60:0,60,900	0/0:27,0:27:81:0,81,950	0/0:32,0:32:90:0,90,1350	0/0:24,0:24:72:0,72,913	0/0:23,0:23:60:0,60,900	0/0:33,0:33:84:0,84,1260	0/0:36,0:36:99:0,105,1575	0/1:10,11:21:99:361,0,335
scaffold_102	59533	.	C	T	513.39	PASS	AC=1;AF=0.05;AN=20;BaseQRankSum=-1.915;DP=290;ExcessHet=3.0103;FS=1.632;InbreedingCoeff=-0.0526;MLEAC=1;MLEAF=0.05;MQ=60;MQRankSum=0;QD=19.01;ReadPosRankSum=-0.099;SOR=1.371	GT:AD:DP:GQ:PL	0/0:35,0:35:99:0,99,1485	0/1:11,16:27:99:525,0,407	0/0:27,0:27:75:0,75,1125	0/0:25,0:25:72:0,72,1053	0/0:27,0:27:72:0,72,1080	0/0:34,0:34:93:0,93,1395	0/0:44,0:44:99:0,108,1602	0/0:21,0:21:60:0,60,762	0/0:23,0:23:63:0,63,945	0/0:27,0:27:65:0,65,1018
scaffold_102	162135	.	C	T	335.39	PASS	AC=1;AF=0.05;AN=20;BaseQRankSum=0.448;DP=279;ExcessHet=3.0103;FS=0;InbreedingCoeff=-0.0526;MLEAC=1;MLEAF=0.05;MQ=59.71;MQRankSum=1.1;QD=16.77;ReadPosRankSum=1.48;SOR=0.399	GT:AD:DP:GQ:PL	0/0:39,0:39:99:0,99,1485	0/0:33,0:33:93:0,93,1395	0/0:23,0:23:63:0,63,945	0/0:28,0:28:81:0,81,1215	0/0:28,0:28:81:0,81,1215	0/0:25,0:25:72:0,72,1080	0/0:28,0:28:81:0,81,1215	0/0:25,0:25:72:0,72,1080	0/0:30,0:30:81:0,81,1215	0/1:10,10:20:99:347,0,354
scaffold_102	170058	.	G	A	794.39	PASS	AC=1;AF=0.05;AN=20;BaseQRankSum=-0.125;DP=305;ExcessHet=3.0103;FS=0;InbreedingCoeff=-0.0526;MLEAC=1;MLEAF=0.05;MQ=60;MQRankSum=0;QD=24.82;ReadPosRankSum=0.776;SOR=0.754	GT:AD:DP:GQ:PL	0/0:41,0:41:99:0,101,1524	0/0:32,0:32:90:0,90,1350	0/0:22,0:22:50:0,50,933	0/0:31,0:31:90:0,90,1350	0/0:24,0:24:69:0,69,1035	0/0:29,0:29:78:0,78,1170	0/0:38,0:38:68:0,68,1436	0/0:22,0:22:60:0,60,900	0/0:34,0:34:93:0,93,1395	0/1:9,23:32:99:806,0,265
scaffold_103	160413	.	G	A	2207.53	PASS	AC=4;AF=0.2;AN=20;BaseQRankSum=0.158;DP=290;ExcessHet=4.5998;FS=0;InbreedingCoeff=-0.25;MLEAC=4;MLEAF=0.2;MQ=58.75;MQRankSum=1.04;QD=16.98;ReadPosRankSum=0.412;SOR=0.666	GT:AD:DP:GQ:PL	0/1:20,18:38:99:617,0,621	0/1:13,12:25:99:338,0,448	0/1:12,14:26:99:471,0,403	0/0:22,0:22:63:0,63,854	0/0:23,0:23:60:0,60,810	0/0:22,0:22:54:0,54,810	0/1:15,26:41:99:802,0,429	0/0:31,0:31:90:0,90,1350	0/0:32,0:32:84:0,84,1260	0/0:28,0:28:81:0,81,1215
scaffold_103	252455	.	C	A	1296.1	PASS	AC=2;AF=0.1;AN=20;BaseQRankSum=3.3;DP=282;ExcessHet=3.2451;FS=0;InbreedingCoeff=-0.1111;MLEAC=2;MLEAF=0.1;MQ=60;MQRankSum=0;QD=18.25;ReadPosRankSum=1.74;SOR=0.746	GT:AD:DP:GQ:PL	0/0:31,0:31:90:0,90,1350	0/0:20,0:20:60:0,60,845	0/0:24,0:24:66:0,66,990	0/0:26,0:26:71:0,71,1070	0/1:17,21:38:99:740,0,595	0/1:18,15:33:99:573,0,532	0/0:34,0:34:87:0,87,1305	0/0:20,0:20:60:0,60,811	0/0:31,0:31:90:0,90,1350	0/0:24,0:24:72:0,72,997
scaffold_103	421942	.	T	A	333.39	PASS	AC=1;AF=0.05;AN=20;BaseQRankSum=-0.055;DP=283;ExcessHet=3.0103;FS=10.349;InbreedingCoeff=-0.0526;MLEAC=1;MLEAF=0.05;MQ=60;MQRankSum=0;QD=16.67;ReadPosRankSum=1.06;SOR=2.015	GT:AD:DP:GQ:PGT:PID:PL:PS	0/0:37,0:37:99:.:.:0,105,1575:.	0/0:25,0:25:72:.:.:0,72,1080:.	0|1:11,9:20:99:0|1:421942_T_A:345,0,435:421942	0/0:29,0:29:71:.:.:0,71,1099:.	0/0:22,0:22:60:.:.:0,60,898:.	0/0:31,0:31:90:.:.:0,90,1350:.	0/0:38,0:38:99:.:.:0,99,1555:.	0/0:25,0:25:72:.:.:0,72,969:.	0/0:31,0:31:93:.:.:0,93,1201:.	0/0:25,0:25:59:.:.:0,59,994:.
scaffold_103	421943	.	C	A	333.39	PASS	AC=1;AF=0.05;AN=20;BaseQRankSum=-0.045;DP=285;ExcessHet=3.0103;FS=10.349;InbreedingCoeff=-0.0526;MLEAC=1;MLEAF=0.05;MQ=60;MQRankSum=0;QD=16.67;ReadPosRankSum=1.03;SOR=2.015	GT:AD:DP:GQ:PGT:PID:PL:PS	0/0:37,0:37:99:.:.:0,105,1575:.	0/0:25,0:25:72:.:.:0,72,1080:.	0|1:11,9:20:99:0|1:421942_T_A:345,0,435:421942	0/0:30,0:30:81:.:.:0,81,1215:.	0/0:22,0:22:60:.:.:0,60,898:.	0/0:32,0:32:80:.:.:0,80,1376:.	0/0:38,0:38:99:.:.:0,99,1555:.	0/0:25,0:25:72:.:.:0,72,969:.	0/0:31,0:31:93:.:.:0,93,1201:.	0/0:25,0:25:59:.:.:0,59,994:.
scaffold_104	129036	.	C	T	12411	PASS	AC=11;AF=0.55;AN=20;BaseQRankSum=-0.22;DP=412;ExcessHet=18.1697;FS=6.76;InbreedingCoeff=-0.8182;MLEAC=11;MLEAF=0.55;MQ=59.62;MQRankSum=-0.516;QD=30.2;ReadPosRankSum=-0.114;SOR=0.58	GT:AD:DP:GQ:PL	0/1:19,56:75:99:2064,0,554	0/1:9,37:46:99:1280,0,226	0/1:5,27:32:99:1075,0,129	1/1:2,41:43:39:1539,39,0	0/1:6,31:37:99:1248,0,140	0/1:7,25:32:99:1009,0,257	0/1:10,40:50:99:1429,0,231	0/1:5,27:32:99:988,0,109	0/1:8,23:31:99:916,0,232	0/1:10,23:33:99:862,0,386
scaffold_104	314713	.	C	T	1605.41	PASS	AC=3;AF=0.15;AN=20;BaseQRankSum=-0.625;DP=295;ExcessHet=3.7566;FS=0;InbreedingCoeff=-0.1765;MLEAC=3;MLEAF=0.15;MQ=60;MQRankSum=0;QD=20.07;ReadPosRankSum=-0.327;SOR=0.675	GT:AD:DP:GQ:PL	0/1:13,19:32:99:706,0,489	0/1:13,12:25:99:447,0,500	0/1:10,13:23:99:472,0,352	0/0:33,0:33:93:0,93,1395	0/0:27,0:27:81:0,81,1125	0/0:32,0:32:80:0,80,1215	0/0:30,0:30:90:0,90,1219	0/0:34,0:34:99:0,99,1365	0/0:34,0:34:99:0,99,1485	0/0:25,0:25:66:0,66,990
scaffold_104	472544	.	T	C	1613.53	PASS	AC=4;AF=0.2;AN=20;BaseQRankSum=0.212;DP=290;ExcessHet=4.5998;FS=3.915;InbreedingCoeff=-0.25;MLEAC=4;MLEAF=0.2;MQ=60;MQRankSum=0;QD=16.81;ReadPosRankSum=-0.385;SOR=0.362	GT:AD:DP:GQ:PL	0/1:12,11:23:99:342,0,440	0/1:13,13:26:99:487,0,480	0/1:11,16:27:99:563,0,359	0/0:36,0:36:93:0,93,1395	0/0:36,0:36:96:0,96,1440	0/0:33,0:33:81:0,81,1215	0/1:12,8:20:99:242,0,389	0/0:26,0:26:72:0,72,1080	0/0:28,0:28:72:0,72,1080	0/0:32,0:32:90:0,90,1350
scaffold_104	516418	.	G	A	2239.53	PASS	AC=4;AF=0.2;AN=20;BaseQRankSum=0.462;DP=304;ExcessHet=4.5998;FS=4.238;InbreedingCoeff=-0.25;MLEAC=4;MLEAF=0.2;MQ=60;MQRankSum=0;QD=17.63;ReadPosRankSum=-0.356;SOR=0.888	GT:AD:DP:GQ:PL	0/1:25,18:43:99:624,0,824	0/1:8,17:25:99:659,0,265	0/1:13,15:28:99:477,0,424	0/0:29,0:29:84:0,84,1120	0/0:29,0:29:81:0,81,1215	0/0:24,0:24:63:0,63,945	0/1:15,16:31:99:500,0,566	0/0:31,0:31:90:0,90,1350	0/0:31,0:31:93:0,93,1223	0/0:31,0:31:84:0,84,1260
scaffold_105	18155	.	C	T	850.1	PASS	AC=2;AF=0.1;AN=20;BaseQRankSum=2.15;DP=292;ExcessHet=3.2451;FS=5.993;InbreedingCoeff=-0.1111;MLEAC=2;MLEAF=0.1;MQ=60;MQRankSum=0;QD=17.35;ReadPosRankSum=-0.232;SOR=0.223	GT:AD:DP:GQ:PL	0/0:36,0:36:99:0,99,1485	0/0:31,0:31:90:0,90,1350	0/0:31,0:31:90:0,90,1305	0/0:31,0:31:76:0,76,1176	0/1:13,16:29:99:621,0,410	0/1:12,8:20:99:246,0,477	0/0:37,0:37:99:0,105,1575	0/0:21,0:21:60:0,60,776	0/0:25,0:25:72:0,72,1080	0/0:31,0:31:90:0,90,1350
scaffold_105	437450	.	C	T	837.1	PASS	AC=2;AF=0.1;AN=20;BaseQRankSum=-0.277;DP=277;ExcessHet=3.2451;FS=5.972;InbreedingCoeff=-0.1111;MLEAC=2;MLEAF=0.1;MQ=60;MQRankSum=0;QD=18.2;ReadPosRankSum=1.43;SOR=0.543	GT:AD:DP:GQ:PL	0/0:44,0:44:99:0,104,1739	0/0:28,0:28:78:0,78,1170	0/0:25,0:25:72:0,72,1080	0/0:29,0:29:81:0,81,1215	0/1:11,10:21:99:361,0,393	0/1:11,14:25:99:493,0,413	0/0:25,0:25:66:0,66,1005	0/0:28,0:28:81:0,81,1215	0/0:31,0:31:90:0,90,1350	0/0:20,0:20:60:0,60,766
scaffold_106	279529	.	C	T	360.39	PASS	AC=1;AF=0.05;AN=20;BaseQRankSum=0.398;DP=317;ExcessHet=3.0103;FS=10.65;InbreedingCoeff=-0.0526;MLEAC=1;MLEAF=0.05;MQ=54.53;MQRankSum=-0.862;QD=16.38;ReadPosRankSum=-0.197;SOR=1.66	GT:AD:DP:GQ:PL	0/0:36,0:36:99:0,99,1485	0/1:11,11:22:99:372,0,382	0/0:37,0:37:99:0,108,1620	0/0:33,0:33:96:0,96,1440	0/0:38,0:38:99:0,100,1383	0/0:38,0:38:99:0,99,1485	0/0:27,0:27:78:0,78,1170	0/0:22,0:22:63:0,63,945	0/0:37,0:37:99:0,102,1575	0/0:27,0:27:81:0,81,1059
scaffold_106	291626	.	G	A	433.39	PASS	AC=1;AF=0.05;AN=20;BaseQRankSum=0.944;DP=316;ExcessHet=3.0103;FS=3.372;InbreedingCoeff=-0.0526;MLEAC=1;MLEAF=0.05;MQ=60;MQRankSum=0;QD=15.48;ReadPosRankSum=-1.221;SOR=1.426	GT:AD:DP:GQ:PL	0/0:39,0:39:99:0,101,1495	0/0:35,0:35:96:0,96,1440	0/0:22,0:22:63:0,63,934	0/1:15,13:28:99:445,0,512	0/0:28,0:28:78:0,78,1170	0/0:36,0:36:99:0,99,1485	0/0:42,0:42:99:0,111,1665	0/0:24,0:24:60:0,60,900	0/0:32,0:32:90:0,90,1350	0/0:30,0:30:57:0,57,1161
scaffold_108	112884	.	G	A	5313.98	PASS	AC=9;AF=0.45;AN=20;BaseQRankSum=-0.516;DP=300;ExcessHet=18.1697;FS=0.928;InbreedingCoeff=-0.8182;MLEAC=9;MLEAF=0.45;MQ=60;MQRankSum=0;QD=19.39;ReadPosRankSum=0.398;SOR=0.781	GT:AD:DP:GQ:PL	0/1:24,21:45:99:765,0,855	0/1:13,24:37:99:919,0,412	0/1:11,9:20:99:261,0,365	0/0:23,0:23:60:0,60,900	0/1:15,22:37:99:820,0,557	0/1:8,15:23:99:549,0,291	0/1:16,22:38:99:714,0,552	0/1:14,15:29:99:501,0,498	0/1:11,9:20:99:332,0,391	0/1:12,13:25:99:459,0,361
scaffold_108	234262	.	G	A	1167.1	PASS	AC=2;AF=0.1;AN=20;BaseQRankSum=0.449;DP=316;ExcessHet=3.2451;FS=0;InbreedingCoeff=-0.1111;MLEAC=2;MLEAF=0.1;MQ=60;MQRankSum=0;QD=19.13;ReadPosRankSum=0.825;SOR=0.736	GT:AD:DP:GQ:PL	0/0:37,0:37:95:0,95,1432	0/0:36,0:36:99:0,99,1485	0/0:35,0:35:99:0,99,1267	0/0:28,0:28:84:0,84,1219	0/1:18,17:35:99:645,0,658	0/1:11,15:26:99:539,0,414	0/0:32,0:32:80:0,80,1215	0/0:22,0:22:63:0,63,903	0/0:33,0:33:93:0,93,1395	0/0:32,0:32:90:0,90,1315
scaffold_108	451921	.	C	T	416.39	PASS	AC=1;AF=0.05;AN=20;BaseQRankSum=1.1;DP=273;ExcessHet=3.0103;FS=5.891;InbreedingCoeff=-0.0526;MLEAC=1;MLEAF=0.05;MQ=60;MQRankSum=0;QD=15.42;ReadPosRankSum=0.635;SOR=0.73	GT:AD:DP:GQ:PL	0/0:31,0:31:77:0,77,1243	0/0:24,0:24:66:0,66,990	0/0:29,0:29:81:0,81,1215	0/0:23,0:23:60:0,60,900	0/0:30,0:30:84:0,84,1260	0/0:25,0:25:66:0,66,990	0/0:37,0:37:99:0,105,1575	0/0:23,0:23:63:0,63,945	0/0:24,0:24:69:0,69,1035	0/1:15,12:27:99:428,0,500
scaffold_108	469708	.	G	T	728.39	PASS	AC=1;AF=0.05;AN=20;BaseQRankSum=-0.787;DP=293;ExcessHet=3.0103;FS=1.584;InbreedingCoeff=-0.0526;MLEAC=1;MLEAF=0.05;MQ=60;MQRankSum=0;QD=24.28;ReadPosRankSum=0.023;SOR=0.869	GT:AD:DP:GQ:PL	0/0:38,0:38:81:0,81,1486	0/0:37,0:37:99:0,101,1530	0/0:23,0:23:52:0,52,778	0/1:9,21:30:99:740,0,271	0/0:28,0:28:67:0,67,1054	0/0:28,0:28:68:0,68,1109	0/0:33,0:33:81:0,81,1215	0/0:23,0:23:60:0,60,861	0/0:29,0:29:78:0,78,1170	0/0:24,0:24:66:0,66,990
scaffold_108	499713	.	G	A	4212.98	PASS	AC=9;AF=0.45;AN=20;BaseQRankSum=-0.115;DP=302;ExcessHet=18.1697;FS=0;InbreedingCoeff=-0.8182;MLEAC=9;MLEAF=0.45;MQ=59.89;MQRankSum=0;QD=15.78;ReadPosRankSum=0.74;SOR=0.668	GT:AD:DP:GQ:PL	0/1:20,19:39:99:679,0,714	0/1:22,16:38:99:585,0,783	0/1:12,14:26:99:488,0,415	0/0:34,0:34:99:0,99,1485	0/1:9,12:21:99:410,0,324	0/1:10,21:31:99:721,0,270	0/1:24,13:37:99:349,0,858	0/1:17,8:25:99:265,0,609	0/1:13,11:24:99:389,0,445	0/1:14,12:26:99:333,0,502
scaffold_109	42989	.	C	T	530.39	PASS	AC=1;AF=0.05;AN=20;BaseQRankSum=1.01;DP=293;ExcessHet=3.0103;FS=5.59;InbreedingCoeff=-0.0526;MLEAC=1;MLEAF=0.05;MQ=60;MQRankSum=0;QD=18.94;ReadPosRankSum=0.692;SOR=0.416	GT:AD:DP:GQ:PL	0/0:30,0:30:90:0,90,1180	0/0:22,0:22:51:0,51,765	0/0:27,0:27:64:0,64,960	0/1:13,15:28:99:542,0,438	0/0:38,0:38:99:0,99,1416	0/0:28,0:28:81:0,81,1215	0/0:34,0:34:99:0,102,1343	0/0:30,0:30:58:0,58,1046	0/0:31,0:31:84:0,84,1260	0/0:25,0:25:72:0,72,1029
scaffold_109	252098	.	G	A	703.39	PASS	AC=1;AF=0.05;AN=20;BaseQRankSum=-1.766;DP=344;ExcessHet=3.0103;FS=5.031;InbreedingCoeff=-0.0526;MLEAC=1;MLEAF=0.05;MQ=60;MQRankSum=0;QD=17.58;ReadPosRankSum=1.63;SOR=1.708	GT:AD:DP:GQ:PL	0/0:40,0:40:99:0,101,1553	0/0:34,0:34:93:0,93,1395	0/0:31,0:31:80:0,80,1222	0/1:19,21:40:99:715,0,683	0/0:31,0:31:90:0,90,1121	0/0:34,0:34:99:0,99,1344	0/0:36,0:36:99:0,102,1530	0/0:32,0:32:69:0,69,1180	0/0:35,0:35:87:0,87,1180	0/0:30,0:30:90:0,90,1215
scaffold_109	371708	.	C	T	3406.94	PASS	AC=8;AF=0.4;AN=20;BaseQRankSum=-0.578;DP=279;ExcessHet=13.3984;FS=1.629;InbreedingCoeff=-0.6667;MLEAC=8;MLEAF=0.4;MQ=60;MQRankSum=0;QD=15.42;ReadPosRankSum=0.381;SOR=0.699	GT:AD:DP:GQ:PL	0/1:19,16:35:99:458,0,644	0/1:6,15:21:99:441,0,186	0/1:14,9:24:99:310,0,519	0/0:23,0:23:52:0,52,840	0/1:17,13:30:99:404,0,600	0/1:11,15:26:99:446,0,277	0/1:10,16:26:99:519,0,251	0/1:12,16:28:99:509,0,456	0/1:19,13:32:99:331,0,620	0/0:31,0:31:81:0,81,1215
scaffold_109	372392	.	G	A	487.39	PASS	AC=1;AF=0.05;AN=20;BaseQRankSum=-0.693;DP=307;ExcessHet=3.0103;FS=1.527;InbreedingCoeff=-0.0526;MLEAC=1;MLEAF=0.05;MQ=59.47;MQRankSum=0;QD=17.41;ReadPosRankSum=0.437;SOR=1.329	GT:AD:DP:GQ:PL	0/0:28,0:28:71:0,71,1125	0/0:30,0:30:72:0,72,1080	0/0:35,0:35:99:0,102,1372	0/1:14,14:28:99:499,0,511	0/0:35,0:35:99:0,99,1485	0/0:32,0:32:80:0,80,1232	0/0:35,0:35:90:0,90,1350	0/0:29,0:29:87:0,87,965	0/0:33,0:33:99:0,99,1431	0/0:21,0:21:60:0,60,900
scaffold_109	491599	.	A	T	713.39	PASS	AC=1;AF=0.05;AN=20;BaseQRankSum=0.723;DP=310;ExcessHet=3.0103;FS=1.585;InbreedingCoeff=-0.0526;MLEAC=1;MLEAF=0.05;MQ=60;MQRankSum=0;QD=24.6;ReadPosRankSum=1.2;SOR=0.385	GT:AD:DP:GQ:PL	0/0:39,0:39:99:0,100,1620	0/0:37,0:37:99:0,99,1485	0/0:24,0:24:72:0,72,945	0/1:9,20:29:99:725,0,258	0/0:37,0:37:99:0,105,1575	0/0:24,0:24:69:0,69,1035	0/0:31,0:31:90:0,90,1350	0/0:36,0:36:99:0,102,1530	0/0:30,0:30:81:0,81,1215	0/0:23,0:23:63:0,63,945
scaffold_110	178378	.	T	A	7999.98	PASS	AC=11;AF=0.55;AN=20;BaseQRankSum=0.301;DP=296;ExcessHet=18.1697;FS=8.608;InbreedingCoeff=-0.8182;MLEAC=11;MLEAF=0.55;MQ=59.77;MQRankSum=0;QD=27.3;ReadPosRankSum=1.07;SOR=0.367	GT:AD:DP:GQ:PL	0/1:9,31:40:99:1156,0,276	0/1:4,22:26:99:825,0,103	0/1:7,22:29:99:807,0,166	0/1:6,17:23:99:645,0,177	0/1:9,22:31:99:783,0,268	0/1:6,17:23:99:642,0,201	0/1:15,21:36:99:717,0,482	1/1:1,19:20:34:772,34,0	0/1:10,25:35:99:926,0,234	0/1:6,24:30:99:726,0,127
scaffold_110	195119	.	C	A	9984.99	PASS	AC=11;AF=0.55;AN=20;BaseQRankSum=-0.417;DP=341;ExcessHet=18.1697;FS=1.574;InbreedingCoeff=-0.8182;MLEAC=11;MLEAF=0.55;MQ=59.92;MQRankSum=0;QD=29.28;ReadPosRankSum=-0.553;SOR=0.822	GT:AD:DP:GQ:PL	0/1:10,35:45:99:1353,0,303	0/1:8,30:38:99:1201,0,237	0/1:7,16:23:99:628,0,246	0/1:13,30:43:99:1033,0,358	1/1:1,30:31:48:1229,48,0	0/1:3,18:21:72:744,0,72	0/1:14,42:56:99:1503,0,442	0/1:6,15:21:99:600,0,207	0/1:5,18:23:99:641,0,156	0/1:9,31:40:99:1052,0,216
scaffold_110	317491	.	T	A	1291.1	PASS	AC=2;AF=0.1;AN=20;BaseQRankSum=1.62;DP=321;ExcessHet=3.2451;FS=3.797;InbreedingCoeff=-0.1111;MLEAC=2;MLEAF=0.1;MQ=60;MQRankSum=0;QD=22.26;ReadPosRankSum=-1.242;SOR=0.349	GT:AD:DP:GQ:PGT:PID:PL:PS	0/0:43,0:43:99:.:.:0,105,1607:.	0/0:35,0:35:99:.:.:0,99,1485:.	0/0:29,0:29:81:.:.:0,81,1215:.	0/0:36,0:36:99:.:.:0,104,1575:.	0|1:13,17:30:99:0|1:317474_GAGCATTAATA_G:717,0,492:317474	0|1:13,15:28:99:0|1:317474_GAGCATTAATA_G:591,0,501:317474	0/0:28,0:28:75:.:.:0,75,1125:.	0/0:27,0:27:78:.:.:0,78,1170:.	0/0:35,0:35:99:.:.:0,99,1485:.	0/0:29,0:29:81:.:.:0,81,1215:.
scaffold_110	357820	.	G	C	434.39	PASS	AC=1;AF=0.05;AN=20;BaseQRankSum=2.27;DP=272;ExcessHet=3.0103;FS=1.527;InbreedingCoeff=-0.0526;MLEAC=1;MLEAF=0.05;MQ=51.13;MQRankSum=-0.87;QD=16.09;ReadPosRankSum=1.22;SOR=0.943	GT:AD:DP:GQ:PL	0/0:39,0:39:99:0,104,1472	0/0:23,0:23:63:0,63,945	0/0:22,0:22:63:0,63,945	0/0:26,0:26:78:0,78,961	0/0:26,0:26:69:0,69,1035	0/0:28,0:28:81:0,81,1215	0/0:23,0:23:66:0,66,989	0/0:32,0:32:90:0,90,1350	0/0:26,0:26:72:0,72,1080	0/1:15,12:27:99:446,0,496
scaffold_110	365247	.	C	T	627.39	PASS	AC=1;AF=0.05;AN=20;BaseQRankSum=-0.388;DP=301;ExcessHet=3.0103;FS=1.273;InbreedingCoeff=-0.0526;MLEAC=1;MLEAF=0.05;MQ=60;MQRankSum=0;QD=16.51;ReadPosRankSum=-0.205;SOR=0.746	GT:AD:DP:GQ:PL	0/0:29,0:29:84:0,84,1154	0/0:31,0:31:87:0,87,1305	0/0:22,0:22:60:0,60,900	0/1:18,20:38:99:639,0,599	0/0:29,0:29:84:0,84,1260	0/0:31,0:31:90:0,90,1301	0/0:31,0:31:81:0,81,1215	0/0:25,0:25:72:0,72,1080	0/0:33,0:33:96:0,96,1440	0/0:31,0:31:87:0,87,1305
scaffold_111	377757	.	G	C	4844.98	PASS	AC=9;AF=0.45;AN=20;BaseQRankSum=-0.776;DP=304;ExcessHet=18.1697;FS=1.468;InbreedingCoeff=-0.8182;MLEAC=9;MLEAF=0.45;MQ=60;MQRankSum=0;QD=18.28;ReadPosRankSum=0.025;SOR=0.794	GT:AD:DP:GQ:PL	0/1:21,21:42:99:765,0,667	0/1:16,11:27:99:414,0,584	0/1:11,18:29:99:601,0,391	0/0:38,0:38:99:0,100,1544	0/1:12,19:31:99:624,0,403	0/1:14,8:22:99:215,0,512	0/1:13,19:32:99:696,0,441	0/1:13,15:28:99:527,0,489	0/1:14,11:25:99:398,0,546	0/1:13,16:29:99:611,0,481
scaffold_111	504550	.	G	A	911.1	PASS	AC=2;AF=0.1;AN=20;BaseQRankSum=-0.4;DP=253;ExcessHet=3.2451;FS=1.087;InbreedingCoeff=-0.1111;MLEAC=2;MLEAF=0.1;MQ=60;MQRankSum=0;QD=17.19;ReadPosRankSum=0.207;SOR=0.482	GT:AD:DP:GQ:PL	0/0:29,0:29:74:0,74,1125	0/0:25,0:25:72:0,72,1042	0/0:26,0:26:70:0,70,984	0/0:36,0:36:66:0,66,1303	0/1:13,15:28:99:512,0,501	0/1:13,12:25:99:416,0,500	0/0:22,0:22:60:0,60,900	0/0:21,0:21:60:0,60,900	0/0:20,0:20:44:0,44,775	0/0:20,0:20:57:0,57,855
scaffold_112	317383	.	A	T	503.39	PASS	AC=1;AF=0.05;AN=20;BaseQRankSum=-0.179;DP=287;ExcessHet=3.0103;FS=1.549;InbreedingCoeff=-0.0526;MLEAC=1;MLEAF=0.05;MQ=60;MQRankSum=0;QD=17.98;ReadPosRankSum=0.323;SOR=1.274	GT:AD:DP:GQ:PL	0/0:37,0:37:99:0,99,1485	0/0:27,0:27:72:0,72,1080	0/0:25,0:25:72:0,72,1056	0/0:21,0:21:60:0,60,900	0/0:39,0:39:99:0,104,1665	0/0:29,0:29:81:0,81,1154	0/0:25,0:25:69:0,69,1035	0/0:25,0:25:62:0,62,990	0/0:31,0:31:80:0,80,1260	0/1:13,15:28:99:515,0,418
scaffold_112	420480	.	G	A	893.39	PASS	AC=1;AF=0.05;AN=20;BaseQRankSum=0.957;DP=289;ExcessHet=3.0103;FS=2.661;InbreedingCoeff=-0.0526;MLEAC=1;MLEAF=0.05;MQ=60;MQRankSum=0;QD=20.78;ReadPosRankSum=-0.088;SOR=0.382	GT:AD:DP:GQ:PL	0/0:35,0:35:82:0,82,1375	0/0:31,0:31:87:0,87,1305	0/0:23,0:23:60:0,60,900	0/1:16,27:43:99:905,0,443	0/0:26,0:26:75:0,75,1125	0/0:22,0:22:63:0,63,945	0/0:28,0:28:68:0,68,1113	0/0:22,0:22:50:0,50,918	0/0:21,0:21:63:0,63,730	0/0:38,0:38:98:0,98,1540
scaffold_113	276678	.	G	A	443.39	PASS	AC=1;AF=0.05;AN=20;BaseQRankSum=-0.579;DP=286;ExcessHet=3.0103;FS=0;InbreedingCoeff=-0.0526;MLEAC=1;MLEAF=0.05;MQ=60;MQRankSum=0;QD=15.29;ReadPosRankSum=0.262;SOR=0.61	GT:AD:DP:GQ:PL	0/0:32,0:32:90:0,90,1350	0/0:31,0:31:90:0,90,1350	0/0:27,0:27:72:0,72,1080	0/0:32,0:32:80:0,80,1299	0/0:27,0:27:75:0,75,1125	0/0:26,0:26:78:0,78,1062	0/0:26,0:26:78:0,78,1041	0/0:31,0:31:81:0,81,1215	0/0:25,0:25:38:0,38,884	0/1:15,14:29:99:455,0,513
scaffold_113	276683	.	C	T	1060.1	PASS	AC=2;AF=0.1;AN=20;BaseQRankSum=-0.373;DP=285;ExcessHet=3.2451;FS=0;InbreedingCoeff=-0.1111;MLEAC=2;MLEAF=0.1;MQ=60;MQRankSum=0;QD=19.63;ReadPosRankSum=-0.074;SOR=0.684	GT:AD:DP:GQ:PL	0/0:30,0:30:81:0,81,1215	0/0:31,0:31:93:0,93,1247	0/0:26,0:26:65:0,65,1025	0/0:32,0:32:87:0,87,1305	0/1:12,15:27:99:500,0,453	0/1:11,16:27:99:577,0,376	0/0:26,0:26:78:0,78,1041	0/0:29,0:29:75:0,75,1125	0/0:26,0:26:72:0,72,1080	0/0:31,0:31:90:0,90,1350
scaffold_113	357012	.	T	A	325.39	PASS	AC=1;AF=0.05;AN=20;BaseQRankSum=0.782;DP=292;ExcessHet=3.0103;FS=0;InbreedingCoeff=-0.0526;MLEAC=1;MLEAF=0.05;MQ=60;MQRankSum=0;QD=15.49;ReadPosRankSum=-0.282;SOR=0.551	GT:AD:DP:GQ:PL	0/0:42,0:42:99:0,110,1682	0/0:24,0:24:69:0,69,1035	0/0:30,0:30:76:0,76,1170	0/0:32,0:32:90:0,90,1347	0/0:38,0:38:99:0,101,1436	0/0:25,0:25:64:0,64,931	0/0:27,0:27:72:0,72,1080	0/0:29,0:29:77:0,77,1170	0/0:24,0:24:72:0,72,900	0/1:11,10:21:99:337,0,333
scaffold_114	99490	.	T	A	2515.53	PASS	AC=4;AF=0.2;AN=20;BaseQRankSum=0.483;DP=285;ExcessHet=4.5998;FS=1.507;InbreedingCoeff=-0.25;MLEAC=4;MLEAF=0.2;MQ=59.9;MQRankSum=0;QD=21.5;ReadPosRankSum=-0.653;SOR=0.91	GT:AD:DP:GQ:PL	0/1:17,16:33:99:587,0,600	0/1:10,17:27:99:652,0,296	0/1:6,18:24:99:637,0,198	0/0:40,0:40:99:0,110,1710	0/0:34,0:34:90:0,90,1350	0/0:21,0:21:60:0,60,884	0/1:15,18:33:99:660,0,532	0/0:21,0:21:60:0,60,837	0/0:28,0:28:78:0,78,1170	0/0:24,0:24:69:0,69,1035
scaffold_114	126090	.	T	G	716.39	PASS	AC=1;AF=0.05;AN=20;BaseQRankSum=1.6;DP=310;ExcessHet=3.0103;FS=1.509;InbreedingCoeff=-0.0526;MLEAC=1;MLEAF=0.05;MQ=56.39;MQRankSum=-1.055;QD=23.88;ReadPosRankSum=-1.486;SOR=0.921	GT:AD:DP:GQ:PL	0/0:32,0:32:90:0,90,1350	0/0:36,0:36:99:0,99,1485	0/0:28,0:28:81:0,81,1152	0/1:11,19:30:99:728,0,344	0/0:34,0:34:93:0,93,1395	0/0:28,0:28:81:0,81,1215	0/0:32,0:32:90:0,90,1350	0/0:28,0:28:70:0,70,1080	0/0:31,0:31:76:0,76,1099	0/0:31,0:31:81:0,81,1215
scaffold_114	320642	.	C	T	895.1	PASS	AC=2;AF=0.1;AN=20;BaseQRankSum=0.301;DP=313;ExcessHet=3.2451;FS=2.477;InbreedingCoeff=-0.1111;MLEAC=2;MLEAF=0.1;MQ=60;MQRankSum=0;QD=17.21;ReadPosRankSum=1.57;SOR=0.336	GT:AD:DP:GQ:PL	0/0:39,0:39:99:0,104,1575	0/0:39,0:39:99:0,104,1418	0/0:24,0:24:56:0,56,950	0/0:29,0:29:45:0,45,1140	0/1:13,11:24:99:400,0,485	0/1:13,15:28:99:512,0,401	0/0:36,0:36:99:0,99,1485	0/0:37,0:37:99:0,107,1561	0/0:25,0:25:66:0,66,990	0/0:31,0:31:90:0,90,1327
scaffold_115	216395	.	G	T	1277.1	PASS	AC=2;AF=0.1;AN=20;BaseQRankSum=1.89;DP=302;ExcessHet=3.2451;FS=2.258;InbreedingCoeff=-0.1111;MLEAC=2;MLEAF=0.1;MQ=60;MQRankSum=0;QD=22.02;ReadPosRankSum=-0.066;SOR=0.832	GT:AD:DP:GQ:PL	0/0:34,0:34:86:0,86,1318	0/0:25,0:25:72:0,72,1025	0/0:30,0:30:90:0,90,1234	0/0:39,0:39:99:0,104,1656	0/1:14,22:36:99:867,0,497	0/1:10,12:22:99:427,0,322	0/0:30,0:30:81:0,81,1215	0/0:34,0:34:99:0,102,1401	0/0:22,0:22:66:0,66,961	0/0:30,0:30:80:0,80,1215
scaffold_115	485255	.	C	T	1299.1	PASS	AC=2;AF=0.1;AN=20;BaseQRankSum=-0.107;DP=317;ExcessHet=3.2451;FS=0;InbreedingCoeff=-0.1111;MLEAC=2;MLEAF=0.1;MQ=60;MQRankSum=0;QD=22.02;ReadPosRankSum=-1.382;SOR=0.775	GT:AD:DP:GQ:PL	0/0:41,0:41:99:0,102,1629	0/0:28,0:28:81:0,81,1128	0/0:34,0:34:99:0,99,1357	0/0:33,0:33:83:0,83,1249	0/1:13,19:32:99:693,0,432	0/1:7,20:27:99:623,0,221	0/0:34,0:34:99:0,99,1485	0/0:30,0:30:90:0,90,1258	0/0:33,0:33:90:0,90,1333	0/0:24,0:24:69:0,69,1035
scaffold_115	509916	.	C	T	1815.53	PASS	AC=4;AF=0.2;AN=20;BaseQRankSum=1.11;DP=281;ExcessHet=4.5998;FS=0.711;InbreedingCoeff=-0.25;MLEAC=4;MLEAF=0.2;MQ=60;MQRankSum=0;QD=16.36;ReadPosRankSum=0.953;SOR=0.826	GT:AD:DP:GQ:PL	0/1:21,17:38:99:626,0,752	0/1:11,11:22:99:426,0,394	0/1:11,11:22:99:379,0,310	0/0:29,0:29:84:0,84,1260	0/0:31,0:31:90:0,90,1350	0/0:27,0:27:72:0,72,1080	0/1:16,13:29:99:405,0,593	0/0:27,0:27:81:0,81,1113	0/0:28,0:28:81:0,81,1179	0/0:28,0:28:67:0,67,982
scaffold_116	87773	.	C	T	407.39	PASS	AC=1;AF=0.05;AN=20;BaseQRankSum=0.027;DP=331;ExcessHet=3.0103;FS=1.527;InbreedingCoeff=-0.0526;MLEAC=1;MLEAF=0.05;MQ=60;MQRankSum=0;QD=15.09;ReadPosRankSum=-1.457;SOR=0.385	GT:AD:DP:GQ:PL	0/0:43,0:43:99:0,99,1630	0/0:37,0:37:99:0,101,1420	0/0:27,0:27:75:0,75,1125	0/0:31,0:31:90:0,90,1350	0/0:37,0:37:99:0,104,1575	0/0:30,0:30:81:0,81,1215	0/0:34,0:34:99:0,99,1485	0/0:27,0:27:81:0,81,1098	0/0:38,0:38:99:0,100,1556	0/1:14,13:27:99:419,0,439
scaffold_116	100516	.	C	T	552.39	PASS	AC=1;AF=0.05;AN=20;BaseQRankSum=0.63;DP=308;ExcessHet=3.0103;FS=5.632;InbreedingCoeff=-0.0526;MLEAC=1;MLEAF=0.05;MQ=60;MQRankSum=0;QD=17.26;ReadPosRankSum=-0.886;SOR=2.049	GT:AD:DP:GQ:PL	0/0:39,0:39:80:0,80,1357	0/0:31,0:31:90:0,90,1350	0/0:22,0:22:54:0,54,810	0/1:16,16:32:99:564,0,537	0/0:37,0:37:99:0,101,1419	0/0:31,0:31:75:0,75,1125	0/0:22,0:22:60:0,60,900	0/0:34,0:34:93:0,93,1395	0/0:31,0:31:60:0,60,1046	0/0:29,0:29:84:0,84,1211
scaffold_116	219696	.	A	G	1431.1	PASS	AC=2;AF=0.1;AN=20;BaseQRankSum=2.66;DP=329;ExcessHet=3.2451;FS=0.941;InbreedingCoeff=-0.1111;MLEAC=2;MLEAF=0.1;MQ=59.54;MQRankSum=1.29;QD=21.36;ReadPosRankSum=2.88;SOR=0.57	GT:AD:DP:GQ:PL	0/0:37,0:37:99:0,99,1485	0/0:36,0:36:99:0,102,1530	0/0:23,0:23:63:0,63,945	0/0:34,0:34:96:0,96,1440	0/1:13,24:37:99:772,0,443	0/1:12,18:30:99:676,0,340	0/0:40,0:40:99:0,108,1665	0/0:39,0:39:99:0,101,1579	0/0:29,0:29:81:0,81,1215	0/0:24,0:24:63:0,63,997
scaffold_116	463797	.	A	C	2046.53	PASS	AC=4;AF=0.2;AN=20;BaseQRankSum=2.46;DP=306;ExcessHet=4.5998;FS=2.362;InbreedingCoeff=-0.25;MLEAC=4;MLEAF=0.2;MQ=60;MQRankSum=0;QD=17.49;ReadPosRankSum=0.627;SOR=0.826	GT:AD:DP:GQ:PL	0/1:21,14:35:99:522,0,663	0/1:16,12:28:99:447,0,507	0/1:7,19:26:99:698,0,202	0/0:34,0:34:99:0,99,1457	0/0:39,0:39:99:0,99,1484	0/0:26,0:26:72:0,72,1080	0/1:16,12:28:99:400,0,549	0/0:31,0:31:87:0,87,1305	0/0:35,0:35:99:0,99,1485	0/0:24,0:24:72:0,72,891
scaffold_117	60453	.	C	T	580.39	PASS	AC=1;AF=0.05;AN=20;BaseQRankSum=1.52;DP=346;ExcessHet=3.0103;FS=1.527;InbreedingCoeff=-0.0526;MLEAC=1;MLEAF=0.05;MQ=60;MQRankSum=0;QD=21.5;ReadPosRankSum=0.222;SOR=0.832	GT:AD:DP:GQ:PL	0/0:50,0:50:82:0,82,1688	0/0:29,0:29:52:0,52,1042	0/0:31,0:31:60:0,60,1111	0/0:36,0:36:90:0,90,1350	0/0:35,0:35:88:0,88,1286	0/0:27,0:27:70:0,70,992	0/0:31,0:31:58:0,58,1069	0/0:38,0:38:97:0,97,1361	0/0:42,0:42:99:0,99,1627	0/1:11,16:27:99:592,0,350
scaffold_117	74998	.	C	T	527.39	PASS	AC=1;AF=0.05;AN=20;BaseQRankSum=0.116;DP=305;ExcessHet=3.0103;FS=4.419;InbreedingCoeff=-0.0526;MLEAC=1;MLEAF=0.05;MQ=60;MQRankSum=0;QD=23.97;ReadPosRankSum=-0.212;SOR=0.829	GT:AD:DP:GQ:PL	0/0:38,0:38:98:0,98,1456	0/0:34,0:34:90:0,90,1350	0/0:30,0:30:87:0,87,1305	0/1:7,15:22:99:539,0,205	0/0:37,0:37:99:0,105,1559	0/0:26,0:26:45:0,45,989	0/0:27,0:27:65:0,65,1108	0/0:30,0:30:80:0,80,1215	0/0:34,0:34:85:0,85,1238	0/0:27,0:27:70:0,70,1038
scaffold_117	360720	.	C	T	501.39	PASS	AC=1;AF=0.05;AN=20;BaseQRankSum=1.5;DP=292;ExcessHet=3.0103;FS=0;InbreedingCoeff=-0.0526;MLEAC=1;MLEAF=0.05;MQ=60;MQRankSum=0;QD=21.8;ReadPosRankSum=-0.031;SOR=0.511	GT:AD:DP:GQ:PL	0/0:46,0:46:92:0,92,1682	0/0:24,0:24:72:0,72,880	0/0:25,0:25:72:0,72,1080	0/1:10,13:23:99:513,0,337	0/0:32,0:32:96:0,96,1324	0/0:34,0:34:99:0,99,1485	0/0:26,0:26:72:0,72,1080	0/0:22,0:22:60:0,60,900	0/0:31,0:31:47:0,47,1189	0/0:29,0:29:84:0,84,1260
scaffold_118	15901	.	C	G	492.39	PASS	AC=1;AF=0.05;AN=20;BaseQRankSum=2.37;DP=297;ExcessHet=3.0103;FS=0;InbreedingCoeff=-0.0526;MLEAC=1;MLEAF=0.05;MQ=60;MQRankSum=0;QD=18.24;ReadPosRankSum=2.06;SOR=0.836	GT:AD:DP:GQ:PL	0/0:44,0:44:99:0,102,1731	0/0:25,0:25:72:0,72,1080	0/0:22,0:22:50:0,50,848	0/0:28,0:28:81:0,81,1215	0/0:34,0:34:90:0,90,1350	0/0:23,0:23:53:0,53,910	0/0:34,0:34:90:0,90,1350	0/0:30,0:30:90:0,90,1336	0/0:30,0:30:73:0,73,1088	0/1:14,13:27:99:504,0,517
scaffold_119	208794	.	A	G	11717	PASS	AC=11;AF=0.55;AN=20;BaseQRankSum=0.471;DP=399;ExcessHet=18.1697;FS=2.288;InbreedingCoeff=-0.8182;MLEAC=11;MLEAF=0.55;MQ=59.3;MQRankSum=-0.319;QD=29.59;ReadPosRankSum=0.264;SOR=0.56	GT:AD:DP:GQ:PGT:PID:PL:PS	0|1:11,59:70:99:1|0:208783_T_A:2218,0,244:208783	0/1:11,32:43:99:.:.:1171,0,343:.	0/1:6,23:29:99:.:.:886,0,165:.	0/1:4,29:33:69:.:.:1022,0,69:.	1/1:3,45:48:46:.:.:1527,46,0:.	0/1:7,26:33:99:.:.:904,0,178:.	0/1:6,41:47:91:.:.:1389,0,91:.	0/1:7,26:33:99:.:.:956,0,132:.	0/1:6,22:28:99:.:.:671,0,167:.	0/1:4,28:32:55:.:.:972,0,55:.
scaffold_120	187852	.	G	A	483.39	PASS	AC=1;AF=0.05;AN=20;BaseQRankSum=-0.25;DP=310;ExcessHet=3.0103;FS=0;InbreedingCoeff=-0.0526;MLEAC=1;MLEAF=0.05;MQ=60;MQRankSum=0;QD=17.26;ReadPosRankSum=-1.277;SOR=0.631	GT:AD:DP:GQ:PL	0/0:41,0:41:97:0,97,1639	0/0:36,0:36:99:0,102,1530	0/0:34,0:34:96:0,96,1440	0/1:12,16:28:99:495,0,373	0/0:31,0:31:77:0,77,1186	0/0:23,0:23:66:0,66,990	0/0:32,0:32:80:0,80,1261	0/0:21,0:21:46:0,46,828	0/0:34,0:34:96:0,96,1440	0/0:30,0:30:90:0,90,1205
scaffold_120	192649	.	G	A	1707.53	PASS	AC=4;AF=0.2;AN=20;BaseQRankSum=-0.499;DP=282;ExcessHet=4.5998;FS=0.719;InbreedingCoeff=-0.25;MLEAC=4;MLEAF=0.2;MQ=60;MQRankSum=0;QD=15.81;ReadPosRankSum=0.702;SOR=0.698	GT:AD:DP:GQ:PL	0/1:17,21:38:99:712,0,601	0/1:9,13:22:99:346,0,300	0/1:10,10:20:99:308,0,350	0/0:29,0:29:78:0,78,1170	0/0:29,0:29:75:0,75,1125	0/0:34,0:34:90:0,90,1263	0/1:16,12:28:99:362,0,571	0/0:23,0:23:66:0,66,990	0/0:27,0:27:75:0,75,1125	0/0:30,0:30:84:0,84,1260
scaffold_120	468014	.	C	T	353.39	PASS	AC=1;AF=0.05;AN=20;BaseQRankSum=-0.55;DP=294;ExcessHet=3.0103;FS=0;InbreedingCoeff=-0.0526;MLEAC=1;MLEAF=0.05;MQ=60;MQRankSum=0;QD=17.67;ReadPosRankSum=-0.378;SOR=0.693	GT:AD:DP:GQ:PL	0/0:42,0:42:99:0,112,1664	0/0:37,0:37:99:0,108,1482	0/0:21,0:21:51:0,51,796	0/1:10,10:20:99:365,0,383	0/0:34,0:34:99:0,99,1485	0/0:31,0:31:60:0,60,1057	0/0:30,0:30:81:0,81,1215	0/0:31,0:31:90:0,90,1312	0/0:27,0:27:72:0,72,1080	0/0:21,0:21:46:0,46,740
scaffold_121	100735	.	T	C	656.39	PASS	AC=1;AF=0.05;AN=20;BaseQRankSum=1.3;DP=281;ExcessHet=3.0103;FS=1.893;InbreedingCoeff=-0.0526;MLEAC=1;MLEAF=0.05;MQ=60;MQRankSum=0;QD=27.35;ReadPosRankSum=0.286;SOR=1.387	GT:AD:DP:GQ:PGT:PID:PL:PS	0/0:31,0:31:84:.:.:0,84,1260:.	0/0:28,0:28:80:.:.:0,80,1190:.	0/0:21,0:21:60:.:.:0,60,900:.	0|1:7,17:24:99:0|1:100735_T_C:668,0,243:100735	0/0:41,0:41:99:.:.:0,103,1617:.	0/0:20,0:20:60:.:.:0,60,804:.	0/0:26,0:26:75:.:.:0,75,1125:.	0/0:22,0:22:63:.:.:0,63,905:.	0/0:38,0:38:99:.:.:0,99,1485:.	0/0:30,0:30:72:.:.:0,72,1080:.
scaffold_121	280537	.	A	C	666.39	PASS	AC=1;AF=0.05;AN=20;BaseQRankSum=0.945;DP=299;ExcessHet=3.0103;FS=1.529;InbreedingCoeff=-0.0526;MLEAC=1;MLEAF=0.05;MQ=60;MQRankSum=0;QD=22.98;ReadPosRankSum=0.882;SOR=0.323	GT:AD:DP:GQ:PGT:PID:PL:PS	0/0:34,0:34:96:.:.:0,96,1440:.	0/0:32,0:32:59:.:.:0,59,1211:.	0/0:21,0:21:47:.:.:0,47,831:.	0|1:12,17:29:99:0|1:280529_AAC_A:678,0,453:280529	0/0:31,0:31:90:.:.:0,90,1267:.	0/0:33,0:33:99:.:.:0,99,1258:.	0/0:38,0:38:99:.:.:0,101,1521:.	0/0:34,0:34:85:.:.:0,85,1194:.	0/0:21,0:21:57:.:.:0,57,855:.	0/0:26,0:26:72:.:.:0,72,1033:.
scaffold_122	276749	.	C	T	429.39	PASS	AC=1;AF=0.05;AN=20;BaseQRankSum=-1.403;DP=280;ExcessHet=3.0103;FS=3.442;InbreedingCoeff=-0.0526;MLEAC=1;MLEAF=0.05;MQ=60;MQRankSum=0;QD=16.52;ReadPosRankSum=-0.286;SOR=0.505	GT:AD:DP:GQ:PL	0/0:36,0:36:91:0,91,1383	0/0:39,0:39:99:0,101,1511	0/0:25,0:25:72:0,72,1080	0/1:11,15:26:99:441,0,370	0/0:30,0:30:81:0,81,1215	0/0:26,0:26:72:0,72,1080	0/0:33,0:33:93:0,93,1395	0/0:22,0:22:60:0,60,900	0/0:21,0:21:60:0,60,900	0/0:22,0:22:66:0,66,915
scaffold_122	344028	.	A	T	447.39	PASS	AC=1;AF=0.05;AN=20;BaseQRankSum=-0.966;DP=301;ExcessHet=3.0103;FS=1.674;InbreedingCoeff=-0.0526;MLEAC=1;MLEAF=0.05;MQ=60;MQRankSum=0;QD=18.64;ReadPosRankSum=-1.588;SOR=1.445	GT:AD:DP:GQ:PGT:PID:PL:PS	0/0:34,0:34:93:.:.:0,93,1395:.	0/0:32,0:32:96:.:.:0,96,1326:.	0/0:22,0:22:63:.:.:0,63,945:.	0|1:12,12:24:99:0|1:344028_A_T:459,0,468:344028	0/0:35,0:35:99:.:.:0,99,1485:.	0/0:28,0:28:81:.:.:0,81,1215:.	0/0:31,0:31:80:.:.:0,80,1174:.	0/0:24,0:24:61:.:.:0,61,945:.	0/0:37,0:37:99:.:.:0,99,1485:.	0/0:34,0:34:90:.:.:0,90,1350:.
scaffold_122	344029	.	C	A	447.39	PASS	AC=1;AF=0.05;AN=20;BaseQRankSum=-0.106;DP=300;ExcessHet=3.0103;FS=1.674;InbreedingCoeff=-0.0526;MLEAC=1;MLEAF=0.05;MQ=60;MQRankSum=0;QD=19.45;ReadPosRankSum=-1.416;SOR=1.27	GT:AD:DP:GQ:PGT:PID:PL:PS	0/0:34,0:34:93:.:.:0,93,1395:.	0/0:33,0:33:83:.:.:0,83,1339:.	0/0:22,0:22:63:.:.:0,63,945:.	0|1:12,11:23:99:0|1:344028_A_T:459,0,468:344028	0/0:35,0:35:99:.:.:0,99,1485:.	0/0:28,0:28:81:.:.:0,81,1215:.	0/0:31,0:31:80:.:.:0,80,1174:.	0/0:24,0:24:61:.:.:0,61,945:.	0/0:37,0:37:99:.:.:0,99,1485:.	0/0:33,0:33:57:.:.:0,57,1244:.
scaffold_122	371467	.	G	A	2068.53	PASS	AC=4;AF=0.2;AN=20;BaseQRankSum=0.015;DP=314;ExcessHet=4.5998;FS=0.642;InbreedingCoeff=-0.25;MLEAC=4;MLEAF=0.2;MQ=60;MQRankSum=0;QD=15.91;ReadPosRankSum=0.441;SOR=0.758	GT:AD:DP:GQ:PL	0/1:20,23:43:99:774,0,654	0/1:12,16:28:99:497,0,409	0/1:14,12:26:99:373,0,502	0/0:41,0:41:99:0,113,1712	0/0:38,0:38:99:0,102,1474	0/0:30,0:30:81:0,81,1215	0/1:20,13:33:99:445,0,736	0/0:22,0:22:60:0,60,854	0/0:33,0:33:82:0,82,1141	0/0:20,0:20:57:0,57,855
scaffold_123	225152	.	G	A	636.39	PASS	AC=1;AF=0.05;AN=20;BaseQRankSum=0.829;DP=295;ExcessHet=3.0103;FS=6.944;InbreedingCoeff=-0.0526;MLEAC=1;MLEAF=0.05;MQ=60;MQRankSum=0;QD=17.68;ReadPosRankSum=-0.571;SOR=0.75	GT:AD:DP:GQ:PL	0/0:37,0:37:99:0,99,1584	0/0:21,0:21:60:0,60,900	0/0:24,0:24:66:0,66,990	0/1:17,19:36:99:648,0,517	0/0:34,0:34:99:0,99,1485	0/0:28,0:28:81:0,81,1102	0/0:32,0:32:90:0,90,1350	0/0:25,0:25:72:0,72,1080	0/0:36,0:36:99:0,102,1413	0/0:21,0:21:60:0,60,847
scaffold_123	247789	.	T	C	1326.1	PASS	AC=2;AF=0.1;AN=20;BaseQRankSum=-1.116;DP=301;ExcessHet=3.2451;FS=3.287;InbreedingCoeff=-0.1111;MLEAC=2;MLEAF=0.1;MQ=58.45;MQRankSum=0.749;QD=19.5;ReadPosRankSum=-0.054;SOR=0.585	GT:AD:DP:GQ:PL	0/0:38,0:38:99:0,111,1662	0/0:35,0:35:99:0,99,1485	0/0:24,0:24:72:0,72,1007	0/0:23,0:23:66:0,66,990	0/1:15,26:41:99:888,0,496	0/1:13,14:27:99:455,0,489	0/0:27,0:27:75:0,75,1125	0/0:29,0:29:87:0,87,1145	0/0:34,0:34:90:0,90,1350	0/0:23,0:23:60:0,60,900
scaffold_123	360607	.	C	T	4305.98	PASS	AC=9;AF=0.45;AN=20;BaseQRankSum=-0.218;DP=296;ExcessHet=18.1697;FS=0;InbreedingCoeff=-0.8182;MLEAC=9;MLEAF=0.45;MQ=60;MQRankSum=0;QD=16.31;ReadPosRankSum=-0.084;SOR=0.716	GT:AD:DP:GQ:PGT:PID:PL:PS	0|1:26,17:43:99:0|1:360605_CA_C:636,0,1041:360605	0|1:16,10:26:99:0|1:360605_CA_C:372,0,642:360605	0|1:14,13:27:99:0|1:360605_CA_C:494,0,549:360605	0/0:31,0:31:90:.:.:0,90,1350:.	0|1:20,9:29:99:0|1:360605_CA_C:318,0,813:360605	0|1:11,18:29:99:0|1:360605_CA_C:713,0,408:360605	0|1:13,11:24:99:0|1:360605_CA_C:423,0,513:360605	0|1:17,13:30:99:0|1:360605_CA_C:495,0,675:360605	0|1:17,14:31:99:0|1:360605_CA_C:531,0,671:360605	0|1:16,9:25:99:0|1:360605_CA_C:330,0,630:360605
scaffold_123	389058	.	C	T	581.39	PASS	AC=1;AF=0.05;AN=20;BaseQRankSum=0.133;DP=300;ExcessHet=3.0103;FS=6.451;InbreedingCoeff=-0.0526;MLEAC=1;MLEAF=0.05;MQ=60;MQRankSum=0;QD=20.76;ReadPosRankSum=-1.463;SOR=0.105	GT:AD:DP:GQ:PL	0/0:28,0:28:71:0,71,1120	0/0:35,0:35:99:0,102,1441	0/0:21,0:21:63:0,63,744	0/0:26,0:26:63:0,63,945	0/0:31,0:31:90:0,90,1256	0/0:29,0:29:78:0,78,1170	0/0:39,0:39:99:0,99,1485	0/0:26,0:26:75:0,75,985	0/0:37,0:37:99:0,99,1485	0/1:10,18:28:99:593,0,271
scaffold_126	40557	.	C	T	16990.1	PASS	AC=19;AF=0.95;AN=20;BaseQRankSum=-1.322;DP=385;ExcessHet=3.0103;FS=9.078;InbreedingCoeff=-0.0526;MLEAC=19;MLEAF=0.95;MQ=48.65;MQRankSum=3.26;QD=30.27;ReadPosRankSum=-1.56;SOR=0.042	GT:AD:DP:GQ:PGT:PID:PL:PS	1|1:0,52:52:99:1|1:40550_G_A:2405,163,0:40550	1|1:0,44:44:99:1|1:40550_G_A:1919,132,0:40550	0|1:4,42:46:42:0|1:40550_G_A:1697,0,42:40550	1|1:0,29:29:87:1|1:40550_G_A:1265,87,0:40550	1|1:0,39:39:99:1|1:40550_G_A:1734,117,0:40550	1|1:0,33:33:99:1|1:40550_G_A:1530,102,0:40550	1|1:0,43:43:99:1|1:40550_G_A:1975,135,0:40550	1|1:0,30:30:90:1|1:40550_G_A:1339,90,0:40550	1|1:0,33:33:99:1|1:40550_G_A:1451,99,0:40550	1|1:0,36:36:99:1|1:40550_G_A:1627,111,0:40550
scaffold_126	410738	.	G	T	620.39	PASS	AC=1;AF=0.05;AN=20;BaseQRankSum=0.282;DP=320;ExcessHet=3.0103;FS=1.239;InbreedingCoeff=-0.0526;MLEAC=1;MLEAF=0.05;MQ=60;MQRankSum=0;QD=16.33;ReadPosRankSum=-2.438;SOR=0.951	GT:AD:DP:GQ:PL	0/0:42,0:42:99:0,108,1620	0/0:37,0:37:99:0,103,1564	0/0:22,0:22:63:0,63,945	0/1:21,17:38:99:632,0,771	0/0:32,0:32:80:0,80,1245	0/0:27,0:27:65:0,65,1042	0/0:37,0:37:99:0,99,1485	0/0:25,0:25:59:0,59,986	0/0:36,0:36:99:0,99,1485	0/0:24,0:24:72:0,72,832
scaffold_127	233824	.	A	G	4571.98	PASS	AC=9;AF=0.45;AN=20;BaseQRankSum=-0.367;DP=279;ExcessHet=18.1697;FS=2.801;InbreedingCoeff=-0.8182;MLEAC=9;MLEAF=0.45;MQ=60;MQRankSum=0;QD=18.44;ReadPosRankSum=-0.148;SOR=0.888	GT:AD:DP:GQ:PL	0/1:15,26:41:99:905,0,526	0/1:14,12:26:99:395,0,390	0/1:13,8:21:99:278,0,484	0/0:29,0:29:84:0,84,1260	0/1:10,13:23:99:452,0,319	0/1:10,14:24:99:517,0,375	0/1:16,17:33:99:597,0,595	0/1:9,16:25:99:619,0,276	0/1:18,12:30:99:405,0,704	0/1:12,13:25:99:410,0,444
scaffold_127	399764	.	G	A	5568.98	PASS	AC=9;AF=0.45;AN=20;BaseQRankSum=0.832;DP=360;ExcessHet=18.1697;FS=0;InbreedingCoeff=-0.8182;MLEAC=9;MLEAF=0.45;MQ=60;MQRankSum=0;QD=17.4;ReadPosRankSum=-0.116;SOR=0.696	GT:AD:DP:GQ:PGT:PID:PL:PS	0/1:24,17:41:99:.:.:577,0,837:.	0/1:13,20:33:99:.:.:714,0,478:.	0/1:17,15:32:99:.:.:564,0,669:.	0/0:37,0:37:99:.:.:0,100,1464:.	0/1:20,18:38:99:.:.:683,0,712:.	0/1:19,12:31:99:.:.:430,0,672:.	0/1:16,19:35:99:.:.:681,0,552:.	0|1:14,10:24:99:0|1:399764_G_A:293,0,558:399764	0/1:23,17:40:99:.:.:616,0,796:.	0/1:18,28:46:99:.:.:1017,0,587:.
scaffold_128	134070	.	C	T	401.39	PASS	AC=1;AF=0.05;AN=20;BaseQRankSum=-1.913;DP=305;ExcessHet=3.0103;FS=1.922;InbreedingCoeff=-0.0526;MLEAC=1;MLEAF=0.05;MQ=60;MQRankSum=0;QD=20.07;ReadPosRankSum=0.199;SOR=0.283	GT:AD:DP:GQ:PL	0/0:45,0:45:73:0,73,1747	0/0:34,0:34:90:0,90,1350	0/0:32,0:32:90:0,90,1336	0/0:27,0:27:81:0,81,1063	0/0:36,0:36:99:0,99,1485	0/0:29,0:29:84:0,84,1260	0/0:22,0:22:63:0,63,911	0/0:26,0:26:75:0,75,1125	0/0:33,0:33:90:0,90,1350	0/1:7,13:20:99:413,0,247
scaffold_129	36473	.	G	A	807.1	PASS	AC=2;AF=0.1;AN=20;BaseQRankSum=-0.111;DP=285;ExcessHet=3.2451;FS=6.062;InbreedingCoeff=-0.1111;MLEAC=2;MLEAF=0.1;MQ=59.73;MQRankSum=1;QD=16.81;ReadPosRankSum=0.923;SOR=0.811	GT:AD:DP:GQ:PL	0/0:32,0:32:93:0,93,1395	0/0:34,0:34:99:0,99,1485	0/0:26,0:26:66:0,66,1033	0/0:25,0:25:72:0,72,1080	0/1:15,13:28:99:444,0,548	0/1:9,11:20:99:380,0,329	0/0:38,0:38:99:0,101,1583	0/0:31,0:31:87:0,87,1305	0/0:21,0:21:60:0,60,900	0/0:30,0:30:81:0,81,1215
scaffold_129	149852	.	C	G	2084.53	PASS	AC=4;AF=0.2;AN=20;BaseQRankSum=0.613;DP=289;ExcessHet=4.5998;FS=2.315;InbreedingCoeff=-0.25;MLEAC=4;MLEAF=0.2;MQ=60;MQRankSum=0;QD=17.37;ReadPosRankSum=-0.31;SOR=0.507	GT:AD:DP:GQ:PL	0/1:17,17:34:99:592,0,556	0/1:15,18:33:99:580,0,436	0/1:12,14:26:99:488,0,398	0/0:34,0:34:99:0,99,1384	0/0:21,0:21:60:0,60,900	0/0:26,0:26:72:0,72,1080	0/1:12,15:27:99:445,0,434	0/0:28,0:28:81:0,81,1215	0/0:33,0:33:81:0,81,1215	0/0:27,0:27:81:0,81,1075
scaffold_131	254100	.	G	A	834.1	PASS	AC=2;AF=0.1;AN=20;BaseQRankSum=-0.1;DP=298;ExcessHet=3.2451;FS=1.029;InbreedingCoeff=-0.1111;MLEAC=2;MLEAF=0.1;MQ=59.86;MQRankSum=1.1;QD=15.17;ReadPosRankSum=-0.389;SOR=0.793	GT:AD:DP:GQ:PL	0/0:39,0:39:99:0,99,1387	0/0:31,0:31:77:0,77,1152	0/0:26,0:26:75:0,75,1028	0/0:27,0:27:81:0,81,1092	0/1:15,11:26:99:341,0,509	0/1:14,15:29:99:510,0,461	0/0:38,0:38:99:0,100,1409	0/0:22,0:22:66:0,66,780	0/0:37,0:37:99:0,108,1620	0/0:23,0:23:57:0,57,855
scaffold_131	407369	.	G	A	9895.93	PASS	AC=13;AF=0.65;AN=20;BaseQRankSum=0.148;DP=314;ExcessHet=10.0405;FS=9.78;InbreedingCoeff=-0.5385;MLEAC=13;MLEAF=0.65;MQ=51.07;MQRankSum=3.35;QD=31.92;ReadPosRankSum=-0.045;SOR=0.476	GT:AD:DP:GQ:PGT:PID:PL:PS	0/1:10,35:45:99:.:.:1252,0,315:.	0/1:8,35:43:99:.:.:1316,0,156:.	0|1:4,24:28:96:1|0:407345_G_A:758,0,96:407345	1/1:0,23:23:69:.:.:990,69,0:.	1/1:2,35:37:49:.:.:1344,49,0:.	0/1:5,33:38:99:.:.:1147,0,111:.	1/1:0,27:27:81:.:.:1102,81,0:.	0/1:6,19:25:99:.:.:686,0,195:.	0|1:4,17:21:99:0|1:407369_G_A:600,0,117:407369	0/1:5,18:23:99:.:.:695,0,198:.
scaffold_133	319422	.	G	A	4150.98	PASS	AC=9;AF=0.45;AN=20;BaseQRankSum=0.175;DP=281;ExcessHet=18.1697;FS=0;InbreedingCoeff=-0.8182;MLEAC=9;MLEAF=0.45;MQ=60;MQRankSum=0;QD=16.47;ReadPosRankSum=0.717;SOR=0.694	GT:AD:DP:GQ:PL	0/1:27,20:47:99:658,0,861	0/1:11,14:25:99:452,0,366	0/1:13,10:23:99:322,0,415	0/0:26,0:26:72:0,72,987	0/1:10,18:28:99:594,0,366	0/1:14,8:22:99:286,0,536	0/1:17,13:30:99:420,0,599	0/1:8,15:23:99:508,0,287	0/1:17,13:30:99:456,0,556	0/1:12,12:24:99:461,0,450
scaffold_133	444700	.	T	C	1036.39	PASS	AC=1;AF=0.05;AN=20;BaseQRankSum=-1.479;DP=319;ExcessHet=3.0103;FS=4.604;InbreedingCoeff=-0.0526;MLEAC=1;MLEAF=0.05;MQ=60;MQRankSum=0;QD=22.53;ReadPosRankSum=-1.172;SOR=0.355	GT:AD:DP:GQ:PL	0/0:35,0:35:99:0,99,1485	0/0:31,0:31:77:0,77,1246	0/0:21,0:21:60:0,60,846	0/1:15,31:46:99:1048,0,472	0/0:24,0:24:72:0,72,995	0/0:32,0:32:90:0,90,1350	0/0:27,0:27:64:0,64,1070	0/0:35,0:35:99:0,99,1485	0/0:39,0:39:99:0,101,1539	0/0:29,0:29:81:0,81,1215
scaffold_134	294054	.	C	T	434.39	PASS	AC=1;AF=0.05;AN=20;BaseQRankSum=0.541;DP=294;ExcessHet=3.0103;FS=3.682;InbreedingCoeff=-0.0526;MLEAC=1;MLEAF=0.05;MQ=60;MQRankSum=0;QD=17.38;ReadPosRankSum=0.979;SOR=0.223	GT:AD:DP:GQ:PL	0/0:34,0:34:99:0,99,1375	0/0:21,0:21:60:0,60,810	0/0:25,0:25:72:0,72,965	0/1:13,12:25:99:446,0,468	0/0:36,0:36:99:0,101,1457	0/0:31,0:31:81:0,81,1214	0/0:30,0:30:90:0,90,1245	0/0:33,0:33:90:0,90,1350	0/0:32,0:32:84:0,84,1260	0/0:27,0:27:74:0,74,1069
scaffold_134	382512	.	G	A	2426.53	PASS	AC=4;AF=0.2;AN=20;BaseQRankSum=0.928;DP=307;ExcessHet=4.5998;FS=6.523;InbreedingCoeff=-0.25;MLEAC=4;MLEAF=0.2;MQ=59.84;MQRankSum=0;QD=18.52;ReadPosRankSum=0.907;SOR=0.75	GT:AD:DP:GQ:PL	0/1:20,22:42:99:797,0,643	0/1:14,18:32:99:645,0,460	0/1:15,16:31:99:610,0,575	0/0:31,0:31:90:0,90,1350	0/0:29,0:29:84:0,84,1146	0/0:22,0:22:57:0,57,855	0/1:15,11:26:99:395,0,512	0/0:34,0:34:99:0,99,1485	0/0:32,0:32:80:0,80,1163	0/0:26,0:26:72:0,72,1080
scaffold_135	71734	.	C	T	1240.1	PASS	AC=2;AF=0.1;AN=20;BaseQRankSum=3.95;DP=297;ExcessHet=3.2451;FS=0;InbreedingCoeff=-0.1111;MLEAC=2;MLEAF=0.1;MQ=59.89;MQRankSum=0;QD=24.8;ReadPosRankSum=1.16;SOR=0.64	GT:AD:DP:GQ:PGT:PID:PL:PS	0/0:39,0:39:99:.:.:0,103,1405:.	0/0:31,0:31:84:.:.:0,84,1260:.	0/0:20,0:20:60:.:.:0,60,827:.	0/0:29,0:29:78:.:.:0,78,1170:.	0|1:13,16:29:99:0|1:71734_C_T:638,0,520:71734	0|1:6,15:21:99:0|1:71734_C_T:619,0,201:71734	0/0:33,0:33:90:.:.:0,90,1350:.	0/0:32,0:32:87:.:.:0,87,1305:.	0/0:28,0:28:81:.:.:0,81,1107:.	0/0:35,0:35:90:.:.:0,90,1350:.
scaffold_135	309900	.	C	T	501.39	PASS	AC=1;AF=0.05;AN=20;BaseQRankSum=1.36;DP=281;ExcessHet=3.0103;FS=0;InbreedingCoeff=-0.0526;MLEAC=1;MLEAF=0.05;MQ=60;MQRankSum=0;QD=20.06;ReadPosRankSum=0.192;SOR=0.795	GT:AD:DP:GQ:PL	0/0:26,0:26:62:0,62,977	0/0:29,0:29:81:0,81,1215	0/0:20,0:20:57:0,57,855	0/1:11,14:25:99:513,0,336	0/0:30,0:30:57:0,57,1096	0/0:23,0:23:66:0,66,952	0/0:35,0:35:99:0,99,1423	0/0:35,0:35:88:0,88,1317	0/0:23,0:23:52:0,52,832	0/0:35,0:35:89:0,89,1330
scaffold_136	187616	.	G	A	337.39	PASS	AC=1;AF=0.05;AN=20;BaseQRankSum=0.054;DP=298;ExcessHet=3.0103;FS=4.32;InbreedingCoeff=-0.0526;MLEAC=1;MLEAF=0.05;MQ=60;MQRankSum=0;QD=16.87;ReadPosRankSum=-0.908;SOR=0.793	GT:AD:DP:GQ:PL	0/0:33,0:33:93:0,93,1395	0/0:32,0:32:81:0,81,1215	0/0:40,0:40:99:0,104,1400	0/1:10,10:20:99:349,0,349	0/0:26,0:26:69:0,69,1035	0/0:29,0:29:81:0,81,1215	0/0:36,0:36:99:0,99,1485	0/0:25,0:25:69:0,69,1035	0/0:30,0:30:87:0,87,1305	0/0:26,0:26:71:0,71,972
scaffold_136	249632	.	G	A	762.39	PASS	AC=1;AF=0.05;AN=20;BaseQRankSum=0.495;DP=338;ExcessHet=3.0103;FS=0;InbreedingCoeff=-0.0526;MLEAC=1;MLEAF=0.05;MQ=53.2;MQRankSum=1.7;QD=23.1;ReadPosRankSum=-0.393;SOR=0.512	GT:AD:DP:GQ:PL	0/0:43,0:43:99:0,99,1637	0/0:36,0:36:92:0,92,1264	0/0:34,0:34:86:0,86,1392	0/1:12,21:33:99:774,0,341	0/0:34,0:34:99:0,99,1431	0/0:28,0:28:84:0,84,1178	0/0:37,0:37:99:0,99,1447	0/0:27,0:27:81:0,81,1058	0/0:32,0:32:90:0,90,1330	0/0:34,0:34:99:0,99,1235
scaffold_137	320913	.	A	G	518.39	PASS	AC=1;AF=0.05;AN=20;BaseQRankSum=0.718;DP=319;ExcessHet=3.0103;FS=0;InbreedingCoeff=-0.0526;MLEAC=1;MLEAF=0.05;MQ=60;MQRankSum=0;QD=15.71;ReadPosRankSum=-1.388;SOR=0.859	GT:AD:DP:GQ:PL	0/0:46,0:46:99:0,109,1673	0/0:28,0:28:81:0,81,1215	0/0:23,0:23:66:0,66,990	0/0:25,0:25:69:0,69,1035	0/0:35,0:35:99:0,99,1485	0/0:23,0:23:66:0,66,968	0/0:48,0:48:99:0,101,1800	0/0:27,0:27:80:0,80,1170	0/0:31,0:31:90:0,90,1298	0/1:17,16:33:99:530,0,505
scaffold_138	1533	.	T	C	1032.1	PASS	AC=2;AF=0.1;AN=20;BaseQRankSum=-0.42;DP=285;ExcessHet=3.2451;FS=2.195;InbreedingCoeff=-0.1111;MLEAC=2;MLEAF=0.1;MQ=60;MQRankSum=0;QD=17.2;ReadPosRankSum=0.329;SOR=0.443	GT:AD:DP:GQ:PL	0/0:22,0:22:63:0,63,945	0/0:24,0:24:72:0,72,1036	0/0:20,0:20:54:0,54,810	0/0:35,0:35:90:0,90,1350	0/1:13,23:36:99:803,0,433	0/1:16,8:24:99:246,0,576	0/0:25,0:25:72:0,72,1080	0/0:32,0:32:96:0,96,1336	0/0:36,0:36:99:0,99,1485	0/0:31,0:31:93:0,93,1217
scaffold_138	123469	.	C	A	488.39	PASS	AC=1;AF=0.05;AN=20;BaseQRankSum=-0.925;DP=299;ExcessHet=3.0103;FS=0;InbreedingCoeff=-0.0526;MLEAC=1;MLEAF=0.05;MQ=60;MQRankSum=0;QD=16.84;ReadPosRankSum=1.01;SOR=0.569	GT:AD:DP:GQ:PL	0/0:38,0:38:99:0,100,1486	0/0:32,0:32:90:0,90,1350	0/0:30,0:30:87:0,87,1305	0/0:22,0:22:50:0,50,928	0/0:27,0:27:81:0,81,1111	0/0:27,0:27:81:0,81,1124	0/0:34,0:34:99:0,99,1485	0/0:34,0:34:99:0,102,1368	0/0:26,0:26:73:0,73,998	0/1:13,16:29:99:500,0,442
scaffold_138	265435	.	G	T	765.39	PASS	AC=1;AF=0.05;AN=20;BaseQRankSum=-0.941;DP=344;ExcessHet=3.0103;FS=0;InbreedingCoeff=-0.0526;MLEAC=1;MLEAF=0.05;MQ=58.43;MQRankSum=1.8;QD=16.64;ReadPosRankSum=-2.902;SOR=0.693	GT:AD:DP:GQ:PL	0/0:45,0:45:99:0,109,1800	0/0:40,0:40:99:0,105,1575	0/0:20,0:20:54:0,54,810	0/0:39,0:39:99:0,108,1620	0/0:36,0:36:99:0,105,1565	0/0:32,0:32:90:0,90,1350	0/1:23,23:46:99:777,0,801	0/0:28,0:28:81:0,81,1183	0/0:27,0:27:72:0,72,1080	0/0:29,0:29:84:0,84,1260
scaffold_138	430555	.	C	T	26183.1	PASS	AC=19;AF=0.95;AN=20;BaseQRankSum=-0.543;DP=628;ExcessHet=3.0103;FS=0;InbreedingCoeff=-0.0526;MLEAC=19;MLEAF=0.95;MQ=58.19;MQRankSum=2.59;QD=27.62;ReadPosRankSum=0.8;SOR=0.814	GT:AD:DP:GQ:PGT:PID:PL:PS	1/1:0,86:86:99:.:.:3807,259,0:.	1/1:2,76:78:99:.:.:3283,154,0:.	1/1:1,44:45:90:.:.:1935,90,0:.	1/1:3,61:64:71:.:.:2617,71,0:.	1|1:0,46:46:99:1|1:430555_C_T:2118,144,0:430555	0/1:5,45:50:53:.:.:1819,0,53:.	1|1:1,77:78:99:1|1:430555_C_T:3426,193,0:430555	1/1:1,57:58:99:.:.:2569,138,0:.	1/1:1,49:50:99:.:.:2184,109,0:.	1/1:0,53:53:99:.:.:2377,163,0:.
scaffold_138	430564	.	A	G	22850	PASS	AC=14;AF=0.7;AN=20;BaseQRankSum=0.438;DP=634;ExcessHet=7.6101;FS=7.509;InbreedingCoeff=-0.4286;MLEAC=14;MLEAF=0.7;MQ=58.18;MQRankSum=3.96;QD=28.69;ReadPosRankSum=0.093;SOR=0.205	GT:AD:DP:GQ:PGT:PID:PL:PS	1/1:3,79:82:99:.:.:3164,112,0:.	0/1:8,68:76:99:.:.:2689,0,128:.	0/1:5,45:50:75:.:.:1825,0,75:.	0/1:6,60:66:47:.:.:2325,0,47:.	1|1:1,49:50:99:1|1:430555_C_T:2144,109,0:430555	0/1:8,42:50:99:.:.:1572,0,161:.	1|1:1,73:74:99:1|1:430555_C_T:3281,181,0:430555	0/1:6,51:57:96:.:.:2073,0,96:.	0/1:6,49:55:64:.:.:1859,0,64:.	1/1:3,50:53:59:.:.:1908,59,0:.
scaffold_139	194059	.	C	T	1158.1	PASS	AC=2;AF=0.1;AN=20;BaseQRankSum=1.35;DP=333;ExcessHet=3.2451;FS=8.377;InbreedingCoeff=-0.1111;MLEAC=2;MLEAF=0.1;MQ=59.78;MQRankSum=0;QD=17.55;ReadPosRankSum=1.82;SOR=0.436	GT:AD:DP:GQ:PL	0/0:38,0:38:99:0,99,1514	0/0:32,0:32:93:0,93,1395	0/0:28,0:28:81:0,81,1215	0/0:33,0:33:90:0,90,1350	0/1:21,18:39:99:647,0,649	0/1:11,16:27:99:528,0,387	0/0:35,0:35:99:0,99,1485	0/0:35,0:35:89:0,89,1417	0/0:33,0:33:57:0,57,1294	0/0:32,0:32:90:0,90,1350
scaffold_139	338701	.	C	T	1655.41	PASS	AC=3;AF=0.15;AN=20;BaseQRankSum=-1.133;DP=298;ExcessHet=3.7566;FS=0.75;InbreedingCoeff=-0.1765;MLEAC=3;MLEAF=0.15;MQ=60;MQRankSum=0;QD=16.72;ReadPosRankSum=-0.56;SOR=0.585	GT:AD:DP:GQ:PL	0/1:14,20:34:99:713,0,518	0/1:17,19:36:99:669,0,634	0/1:19,10:29:99:293,0,635	0/0:35,0:35:89:0,89,1362	0/0:21,0:21:60:0,60,896	0/0:27,0:27:81:0,81,1105	0/0:35,0:35:99:0,101,1296	0/0:21,0:21:63:0,63,849	0/0:36,0:36:99:0,99,1485	0/0:24,0:24:61:0,61,945
scaffold_140	124608	.	C	T	2192.53	PASS	AC=4;AF=0.2;AN=20;BaseQRankSum=1.22;DP=295;ExcessHet=4.5998;FS=4.442;InbreedingCoeff=-0.25;MLEAC=4;MLEAF=0.2;MQ=60;MQRankSum=0;QD=18.58;ReadPosRankSum=1.1;SOR=0.526	GT:AD:DP:GQ:PL	0/1:14,20:34:99:704,0,443	0/1:9,18:27:99:634,0,302	0/1:14,10:24:99:311,0,506	0/0:28,0:28:81:0,81,1180	0/0:25,0:25:72:0,72,1043	0/0:35,0:35:59:0,59,1322	0/1:17,16:33:99:564,0,532	0/0:26,0:26:72:0,72,1080	0/0:36,0:36:99:0,101,1530	0/0:27,0:27:72:0,72,1080
scaffold_141	105799	.	A	T	732.39	PASS	AC=1;AF=0.05;AN=20;BaseQRankSum=-0.556;DP=314;ExcessHet=3.0103;FS=0;InbreedingCoeff=-0.0526;MLEAC=1;MLEAF=0.05;MQ=60;MQRankSum=0;QD=19.79;ReadPosRankSum=-0.198;SOR=0.793	GT:AD:DP:GQ:PGT:PID:PL:PS	0/0:39,0:39:99:.:.:0,99,1485:.	0/0:30,0:30:90:.:.:0,90,1230:.	0/0:24,0:24:66:.:.:0,66,990:.	0|1:18,19:37:99:0|1:105799_A_T:744,0,699:105799	0/0:32,0:32:83:.:.:0,83,1260:.	0/0:23,0:23:63:.:.:0,63,945:.	0/0:38,0:38:99:.:.:0,102,1511:.	0/0:41,0:41:99:.:.:0,99,1675:.	0/0:28,0:28:81:.:.:0,81,1215:.	0/0:22,0:22:54:.:.:0,54,810:.
scaffold_141	161773	.	A	C	439.39	PASS	AC=1;AF=0.05;AN=20;BaseQRankSum=0.934;DP=279;ExcessHet=3.0103;FS=3.682;InbreedingCoeff=-0.0526;MLEAC=1;MLEAF=0.05;MQ=60;MQRankSum=0;QD=17.58;ReadPosRankSum=0.136;SOR=0.479	GT:AD:DP:GQ:PL	0/0:36,0:36:99:0,102,1530	0/0:21,0:21:60:0,60,772	0/0:24,0:24:62:0,62,945	0/0:25,0:25:75:0,75,961	0/0:37,0:37:99:0,105,1550	0/0:25,0:25:59:0,59,975	0/0:26,0:26:66:0,66,990	0/0:30,0:30:84:0,84,1260	0/0:30,0:30:80:0,80,1215	0/1:12,13:25:99:451,0,364
scaffold_141	163482	.	C	T	1735.53	PASS	AC=4;AF=0.2;AN=20;BaseQRankSum=0.518;DP=269;ExcessHet=4.5998;FS=0;InbreedingCoeff=-0.25;MLEAC=4;MLEAF=0.2;MQ=60;MQRankSum=0;QD=15.09;ReadPosRankSum=0.186;SOR=0.685	GT:AD:DP:GQ:PL	0/1:19,9:28:99:302,0,662	0/1:15,18:33:99:643,0,558	0/1:16,12:28:99:371,0,585	0/0:21,0:21:57:0,57,855	0/0:20,0:20:60:0,60,866	0/0:23,0:23:64:0,64,990	0/1:14,12:26:99:440,0,468	0/0:28,0:28:81:0,81,1078	0/0:38,0:38:99:0,101,1523	0/0:24,0:24:60:0,60,943
scaffold_141	176955	.	C	T	857.1	PASS	AC=2;AF=0.1;AN=20;BaseQRankSum=-0.378;DP=309;ExcessHet=3.2451;FS=1.05;InbreedingCoeff=-0.1111;MLEAC=2;MLEAF=0.1;MQ=57.45;MQRankSum=-0.172;QD=15.87;ReadPosRankSum=-0.641;SOR=0.46	GT:AD:DP:GQ:PL	0/0:32,0:32:80:0,80,1214	0/0:45,0:45:99:0,118,1618	0/0:30,0:30:81:0,81,1126	0/0:29,0:29:81:0,81,1215	0/1:18,13:31:99:450,0,673	0/1:10,13:23:99:424,0,378	0/0:33,0:33:90:0,90,1350	0/0:29,0:29:81:0,81,1189	0/0:34,0:34:99:0,99,1485	0/0:23,0:23:60:0,60,868
scaffold_141	261539	.	G	A	611.39	PASS	AC=1;AF=0.05;AN=20;BaseQRankSum=1.52;DP=295;ExcessHet=3.0103;FS=1.289;InbreedingCoeff=-0.0526;MLEAC=1;MLEAF=0.05;MQ=60;MQRankSum=0;QD=16.52;ReadPosRankSum=-0.502;SOR=1.051	GT:AD:DP:GQ:PL	0/1:19,18:37:99:623,0,656	0/0:27,0:27:81:0,81,1127	0/0:27,0:27:81:0,81,1063	0/0:31,0:31:90:0,90,1245	0/0:22,0:22:60:0,60,900	0/0:20,0:20:60:0,60,842	0/0:40,0:40:99:0,101,1640	0/0:23,0:23:60:0,60,945	0/0:37,0:37:99:0,99,1485	0/0:30,0:30:87:0,87,1305
scaffold_141	269563	.	G	A	1100.1	PASS	AC=2;AF=0.1;AN=20;BaseQRankSum=-0.631;DP=296;ExcessHet=3.2451;FS=0;InbreedingCoeff=-0.1111;MLEAC=2;MLEAF=0.1;MQ=58.88;MQRankSum=-1.129;QD=18.97;ReadPosRankSum=0.949;SOR=0.569	GT:AD:DP:GQ:PL	0/0:36,0:36:99:0,99,1386	0/0:28,0:28:84:0,84,1038	0/0:23,0:23:60:0,60,889	0/0:29,0:29:75:0,75,1125	0/1:17,21:38:99:696,0,610	0/1:6,14:20:99:421,0,207	0/0:38,0:38:98:0,98,1511	0/0:20,0:20:57:0,57,855	0/0:31,0:31:90:0,90,1350	0/0:32,0:32:87:0,87,1305
scaffold_142	255070	.	C	T	604.39	PASS	AC=1;AF=0.05;AN=20;BaseQRankSum=-1.06;DP=251;ExcessHet=3.0103;FS=7.65;InbreedingCoeff=-0.0527;MLEAC=1;MLEAF=0.05;MQ=59.55;MQRankSum=-0.55;QD=25.18;ReadPosRankSum=0.413;SOR=0.275	GT:AD:DP:GQ:PL	0/0:24,0:24:68:0,68,1035	0/0:23,0:23:63:0,63,945	0/0:27,0:27:71:0,71,1080	0/1:7,17:24:99:616,0,225	0/0:25,0:25:72:0,72,1011	0/0:29,0:29:81:0,81,1118	0/0:31,0:31:31:0,31,1102	0/0:25,0:25:75:0,75,945	0/0:22,0:22:60:0,60,896	0/0:21,0:21:57:0,57,855
scaffold_142	344515	.	C	T	582.39	PASS	AC=1;AF=0.05;AN=20;BaseQRankSum=1.17;DP=303;ExcessHet=3.0103;FS=1.412;InbreedingCoeff=-0.0526;MLEAC=1;MLEAF=0.05;MQ=60;MQRankSum=0;QD=18.2;ReadPosRankSum=0.283;SOR=1.244	GT:AD:DP:GQ:PL	0/0:36,0:36:99:0,101,1530	0/0:30,0:30:87:0,87,1305	0/0:20,0:20:54:0,54,810	0/1:16,16:32:99:594,0,565	0/0:36,0:36:99:0,99,1485	0/0:26,0:26:72:0,72,1080	0/0:36,0:36:99:0,101,1530	0/0:30,0:30:81:0,81,1215	0/0:32,0:32:90:0,90,1304	0/0:25,0:25:72:0,72,1032
scaffold_144	308290	.	G	A	616.39	PASS	AC=1;AF=0.05;AN=20;BaseQRankSum=0.596;DP=311;ExcessHet=3.0103;FS=0;InbreedingCoeff=-0.0526;MLEAC=1;MLEAF=0.05;MQ=60;MQRankSum=0;QD=17.12;ReadPosRankSum=-0.649;SOR=0.929	GT:AD:DP:GQ:PL	0/0:34,0:34:99:0,99,1485	0/0:23,0:23:60:0,60,900	0/0:27,0:27:35:0,35,1017	0/0:37,0:37:99:0,100,1462	0/0:33,0:33:90:0,90,1350	0/0:32,0:32:90:0,90,1350	0/0:34,0:34:99:0,102,1295	0/0:23,0:23:60:0,60,900	0/0:32,0:32:90:0,90,1350	0/1:18,18:36:99:628,0,602
scaffold_145	17733	.	G	A	1948.53	PASS	AC=4;AF=0.2;AN=20;BaseQRankSum=1.72;DP=308;ExcessHet=4.5998;FS=4.417;InbreedingCoeff=-0.25;MLEAC=4;MLEAF=0.2;MQ=60;MQRankSum=0;QD=15.71;ReadPosRankSum=1.15;SOR=1.136	GT:AD:DP:GQ:PL	0/1:23,19:42:99:593,0,852	0/1:8,12:20:99:449,0,245	0/1:18,11:29:99:392,0,577	0/0:36,0:36:92:0,92,1366	0/0:29,0:29:71:0,71,1099	0/0:24,0:24:63:0,63,945	0/1:18,15:33:99:535,0,612	0/0:40,0:40:99:0,103,1488	0/0:22,0:22:60:0,60,900	0/0:32,0:32:90:0,90,1350
scaffold_145	166894	.	C	A	503.39	PASS	AC=1;AF=0.05;AN=20;BaseQRankSum=-1.128;DP=323;ExcessHet=3.0103;FS=8.272;InbreedingCoeff=-0.0526;MLEAC=1;MLEAF=0.05;MQ=59.91;MQRankSum=0;QD=16.24;ReadPosRankSum=-0.751;SOR=0.552	GT:AD:DP:GQ:PL	0/0:37,0:37:99:0,101,1530	0/0:32,0:32:87:0,87,1305	0/0:26,0:26:72:0,72,1080	0/1:15,16:31:99:515,0,521	0/0:38,0:38:99:0,99,1485	0/0:35,0:35:99:0,99,1450	0/0:27,0:27:75:0,75,1125	0/0:28,0:28:72:0,72,1080	0/0:35,0:35:99:0,99,1485	0/0:33,0:33:84:0,84,1260
scaffold_146	65548	.	G	A	604.39	PASS	AC=1;AF=0.05;AN=20;BaseQRankSum=-0.304;DP=328;ExcessHet=3.0103;FS=0;InbreedingCoeff=-0.0526;MLEAC=1;MLEAF=0.05;MQ=60;MQRankSum=0;QD=15.91;ReadPosRankSum=1.13;SOR=0.548	GT:AD:DP:GQ:PL	0/0:37,0:37:99:0,106,1495	0/0:35,0:35:99:0,99,1444	0/0:30,0:30:81:0,81,1215	0/1:21,17:38:99:616,0,786	0/0:38,0:38:98:0,98,1468	0/0:39,0:39:90:0,90,1553	0/0:34,0:34:84:0,84,1260	0/0:30,0:30:90:0,90,1208	0/0:23,0:23:66:0,66,944	0/0:24,0:24:55:0,55,846
scaffold_146	203194	.	G	A	468.39	PASS	AC=1;AF=0.05;AN=20;BaseQRankSum=-1.102;DP=267;ExcessHet=3.0103;FS=0;InbreedingCoeff=-0.0526;MLEAC=1;MLEAF=0.05;MQ=60;MQRankSum=0;QD=19.52;ReadPosRankSum=0.319;SOR=0.582	GT:AD:DP:GQ:PL	0/0:28,0:28:81:0,81,1215	0/0:22,0:22:60:0,60,900	0/0:24,0:24:56:0,56,944	0/1:11,13:24:99:480,0,405	0/0:23,0:23:60:0,60,900	0/0:20,0:20:57:0,57,855	0/0:34,0:34:99:0,99,1447	0/0:32,0:32:90:0,90,1350	0/0:36,0:36:99:0,105,1575	0/0:24,0:24:66:0,66,990
scaffold_147	130513	.	A	G	665.39	PASS	AC=1;AF=0.05;AN=20;BaseQRankSum=-0.377;DP=292;ExcessHet=3.0103;FS=1.428;InbreedingCoeff=-0.0526;MLEAC=1;MLEAF=0.05;MQ=60;MQRankSum=0;QD=20.79;ReadPosRankSum=-0.115;SOR=0.934	GT:AD:DP:GQ:PL	0/0:36,0:36:90:0,90,1350	0/0:30,0:30:44:0,44,1113	0/0:25,0:25:72:0,72,951	0/1:13,19:32:99:677,0,468	0/0:32,0:32:78:0,78,1170	0/0:28,0:28:81:0,81,1215	0/0:29,0:29:81:0,81,1215	0/0:26,0:26:72:0,72,1080	0/0:30,0:30:90:0,90,1190	0/0:24,0:24:72:0,72,958
scaffold_147	402242	.	C	T	1121.1	PASS	AC=2;AF=0.1;AN=20;BaseQRankSum=2.87;DP=324;ExcessHet=3.2451;FS=4.041;InbreedingCoeff=-0.1111;MLEAC=2;MLEAF=0.1;MQ=60;MQRankSum=0;QD=22.88;ReadPosRankSum=0.354;SOR=0.96	GT:AD:DP:GQ:PL	0/0:41,0:41:99:0,99,1620	0/0:36,0:36:99:0,105,1514	0/0:24,0:24:69:0,69,1035	0/0:41,0:41:99:0,117,1755	0/0:32,0:32:93:0,93,1395	0/0:36,0:36:99:0,102,1530	0/0:33,0:33:87:0,87,1305	0/1:8,16:24:99:628,0,288	0/1:12,13:25:99:510,0,374	0/0:31,0:31:87:0,87,1305
scaffold_148	267887	.	G	A	587.39	PASS	AC=1;AF=0.05;AN=20;BaseQRankSum=-1.473;DP=298;ExcessHet=3.0103;FS=1.412;InbreedingCoeff=-0.0526;MLEAC=1;MLEAF=0.05;MQ=60;MQRankSum=0;QD=18.95;ReadPosRankSum=1.45;SOR=0.609	GT:AD:DP:GQ:PL	0/0:38,0:38:99:0,101,1530	0/0:23,0:23:60:0,60,900	0/0:21,0:21:60:0,60,793	0/1:14,17:31:99:599,0,521	0/0:33,0:33:90:0,90,1350	0/0:26,0:26:75:0,75,1079	0/0:41,0:41:99:0,107,1410	0/0:21,0:21:60:0,60,861	0/0:29,0:29:81:0,81,1215	0/0:35,0:35:96:0,96,1440
scaffold_148	385635	.	A	G	8410.99	PASS	AC=11;AF=0.55;AN=20;BaseQRankSum=0.439;DP=337;ExcessHet=18.1697;FS=2.118;InbreedingCoeff=-0.8182;MLEAC=11;MLEAF=0.55;MQ=47.28;MQRankSum=-1.463;QD=27.76;ReadPosRankSum=0.106;SOR=0.902	GT:AD:DP:GQ:PGT:PID:PL:PS	0|1:10,23:33:99:0|1:385631_G_A:857,0,303:385631	0/1:19,18:37:99:.:.:627,0,555:.	0|1:8,18:26:99:0|1:385614_C_G:694,0,271:385614	0/1:8,13:21:99:.:.:513,0,218:.	0/1:7,26:33:99:.:.:1015,0,199:.	1|1:0,23:23:69:1|1:385631_G_A:964,69,0:385631	0/1:8,31:39:99:.:.:1156,0,198:.	0/1:7,20:27:99:.:.:730,0,217:.	0/1:8,25:33:99:.:.:993,0,164:.	0/1:8,23:31:99:.:.:861,0,222:.
scaffold_150	38140	.	C	T	4434.94	PASS	AC=8;AF=0.4;AN=20;BaseQRankSum=0.242;DP=314;ExcessHet=13.3984;FS=5.979;InbreedingCoeff=-0.6667;MLEAC=8;MLEAF=0.4;MQ=60;MQRankSum=0;QD=18.18;ReadPosRankSum=0.301;SOR=0.663	GT:AD:DP:GQ:PL	0/1:15,22:37:99:737,0,504	0/1:13,19:32:99:705,0,485	0/1:17,10:27:99:357,0,661	0/0:33,0:33:99:0,99,1367	0/1:18,14:32:99:527,0,665	0/1:9,15:24:99:562,0,303	0/1:17,19:36:99:646,0,591	0/1:14,11:25:99:403,0,496	0/1:16,15:31:99:509,0,510	0/0:36,0:36:99:0,99,1485
scaffold_150	98129	.	G	A	574.39	PASS	AC=1;AF=0.05;AN=20;BaseQRankSum=-1.01;DP=291;ExcessHet=3.0103;FS=1.32;InbreedingCoeff=-0.0526;MLEAC=1;MLEAF=0.05;MQ=59.74;MQRankSum=1.44;QD=16.41;ReadPosRankSum=-0.033;SOR=0.437	GT:AD:DP:GQ:PL	0/0:35,0:35:93:0,93,1395	0/0:28,0:28:81:0,81,1215	0/0:20,0:20:60:0,60,813	0/1:18,17:35:99:586,0,673	0/0:32,0:32:80:0,80,1260	0/0:22,0:22:66:0,66,882	0/0:29,0:29:78:0,78,1170	0/0:30,0:30:80:0,80,1215	0/0:36,0:36:99:0,99,1485	0/0:23,0:23:60:0,60,990
scaffold_150	115634	.	G	A	372.39	PASS	AC=1;AF=0.05;AN=20;BaseQRankSum=2.57;DP=304;ExcessHet=3.0103;FS=3.821;InbreedingCoeff=-0.0526;MLEAC=1;MLEAF=0.05;MQ=60;MQRankSum=0;QD=16.93;ReadPosRankSum=-0.033;SOR=1.609	GT:AD:DP:GQ:PGT:PID:PL:PS	0/0:44,0:44:99:.:.:0,99,1681:.	0/0:35,0:35:93:.:.:0,93,1395:.	0/0:25,0:25:69:.:.:0,69,1035:.	0/0:28,0:28:67:.:.:0,67,921:.	0/0:30,0:30:81:.:.:0,81,1215:.	0/0:26,0:26:75:.:.:0,75,1125:.	0/0:25,0:25:72:.:.:0,72,1080:.	0/0:37,0:37:95:.:.:0,95,1416:.	0/0:32,0:32:93:.:.:0,93,1395:.	0|1:12,10:22:99:0|1:115625_A_G:384,0,383:115625
scaffold_150	200700	.	G	C	1315.1	PASS	AC=2;AF=0.1;AN=20;BaseQRankSum=-0.135;DP=297;ExcessHet=3.2451;FS=0;InbreedingCoeff=-0.1111;MLEAC=2;MLEAF=0.1;MQ=59.75;MQRankSum=0;QD=24.81;ReadPosRankSum=1.06;SOR=0.578	GT:AD:DP:GQ:PL	0/0:35,0:35:99:0,99,1290	0/0:31,0:31:90:0,90,1241	0/0:23,0:23:63:0,63,945	0/0:24,0:24:72:0,72,944	0/1:8,23:31:99:883,0,260	0/1:10,12:22:99:449,0,355	0/0:38,0:38:99:0,103,1512	0/0:26,0:26:72:0,72,1080	0/0:31,0:31:90:0,90,1350	0/0:34,0:34:99:0,99,1485
scaffold_150	202616	.	G	A	425.39	PASS	AC=1;AF=0.05;AN=20;BaseQRankSum=-0.092;DP=285;ExcessHet=3.0103;FS=1.58;InbreedingCoeff=-0.0526;MLEAC=1;MLEAF=0.05;MQ=60;MQRankSum=0;QD=17.02;ReadPosRankSum=0;SOR=0.625	GT:AD:DP:GQ:PL	0/0:39,0:39:99:0,101,1427	0/0:31,0:31:77:0,77,1196	0/0:24,0:24:66:0,66,990	0/0:33,0:33:99:0,99,1323	0/0:36,0:36:99:0,105,1575	0/0:27,0:27:75:0,75,1125	0/0:23,0:23:69:0,69,857	0/0:24,0:24:69:0,69,1035	0/0:23,0:23:53:0,53,888	0/1:12,13:25:99:437,0,408
scaffold_150	226275	.	G	A	4039.94	PASS	AC=8;AF=0.4;AN=20;BaseQRankSum=-0.372;DP=321;ExcessHet=13.3984;FS=3.462;InbreedingCoeff=-0.6667;MLEAC=8;MLEAF=0.4;MQ=60;MQRankSum=0;QD=15.91;ReadPosRankSum=0.276;SOR=0.541	GT:AD:DP:GQ:PL	0/1:17,20:37:99:671,0,583	0/1:15,10:25:99:351,0,501	0/1:15,7:22:99:193,0,576	0/0:32,0:32:90:0,90,1350	0/1:16,18:34:99:641,0,557	0/1:20,13:33:99:456,0,698	0/1:14,20:34:99:685,0,482	0/1:25,20:45:99:715,0,841	0/1:13,11:24:99:339,0,415	0/0:34,0:34:99:0,102,1345
scaffold_150	227179	.	C	T	737.39	PASS	AC=1;AF=0.05;AN=20;BaseQRankSum=1.04;DP=320;ExcessHet=3.0103;FS=1.637;InbreedingCoeff=-0.0526;MLEAC=1;MLEAF=0.05;MQ=60;MQRankSum=0;QD=26.34;ReadPosRankSum=1.5;SOR=0.368	GT:AD:DP:GQ:PL	0/0:50,0:50:99:0,120,1800	0/0:28,0:28:66:0,66,990	0/0:24,0:24:72:0,72,1045	0/0:25,0:25:69:0,69,1035	0/0:36,0:36:99:0,102,1530	0/0:34,0:34:96:0,96,1440	0/0:28,0:28:81:0,81,1215	0/0:26,0:26:72:0,72,1080	0/0:41,0:41:99:0,111,1665	0/1:8,20:28:99:749,0,215
scaffold_150	280265	.	C	T	323.39	PASS	AC=1;AF=0.05;AN=20;BaseQRankSum=0.848;DP=299;ExcessHet=3.0103;FS=0;InbreedingCoeff=-0.0526;MLEAC=1;MLEAF=0.05;MQ=60;MQRankSum=0;QD=15.4;ReadPosRankSum=1.03;SOR=0.892	GT:AD:DP:GQ:PL	0/0:39,0:39:99:0,107,1614	0/0:33,0:33:99:0,99,1330	0/1:12,9:21:99:335,0,415	0/0:41,0:41:99:0,110,1665	0/0:23,0:23:60:0,60,900	0/0:30,0:30:78:0,78,1170	0/0:36,0:36:99:0,99,1485	0/0:28,0:28:81:0,81,1052	0/0:26,0:26:75:0,75,1125	0/0:22,0:22:63:0,63,930
scaffold_150	343114	.	G	A	1083.1	PASS	AC=2;AF=0.1;AN=20;BaseQRankSum=-1.464;DP=327;ExcessHet=3.2451;FS=1.087;InbreedingCoeff=-0.1111;MLEAC=2;MLEAF=0.1;MQ=60;MQRankSum=0;QD=19.34;ReadPosRankSum=1.01;SOR=0.968	GT:AD:DP:GQ:PL	0/0:44,0:44:95:0,95,1710	0/0:37,0:37:99:0,99,1485	0/0:24,0:24:72:0,72,948	0/0:36,0:36:99:0,99,1485	0/1:12,16:28:99:474,0,436	0/1:11,17:28:99:626,0,408	0/0:36,0:36:99:0,101,1583	0/0:32,0:32:90:0,90,1350	0/0:30,0:30:80:0,80,1215	0/0:29,0:29:87:0,87,1208
scaffold_150	374137	.	G	T	695.39	PASS	AC=1;AF=0.05;AN=20;BaseQRankSum=0.888;DP=292;ExcessHet=3.0103;FS=1.428;InbreedingCoeff=-0.0526;MLEAC=1;MLEAF=0.05;MQ=60;MQRankSum=0;QD=21.73;ReadPosRankSum=0.441;SOR=0.934	GT:AD:DP:GQ:PL	0/0:37,0:37:99:0,99,1485	0/0:29,0:29:87:0,87,1137	0/0:24,0:24:66:0,66,990	0/1:13,19:32:99:707,0,389	0/0:28,0:28:60:0,60,900	0/0:26,0:26:78:0,78,1094	0/0:31,0:31:90:0,90,1350	0/0:25,0:25:72:0,72,1078	0/0:37,0:37:99:0,101,1401	0/0:23,0:23:60:0,60,900
scaffold_151	19017	.	C	T	4972.98	PASS	AC=9;AF=0.45;AN=20;BaseQRankSum=0.152;DP=296;ExcessHet=18.1697;FS=7.537;InbreedingCoeff=-0.8182;MLEAC=9;MLEAF=0.45;MQ=59.18;MQRankSum=0.064;QD=18.77;ReadPosRankSum=0.469;SOR=0.606	GT:AD:DP:GQ:PL	0/1:21,12:33:99:435,0,652	0/1:17,20:37:99:732,0,587	0/1:9,14:23:99:521,0,324	0/0:31,0:31:87:0,87,1305	0/1:16,17:33:99:644,0,601	0/1:13,14:27:99:531,0,486	0/1:17,17:34:99:570,0,484	0/1:10,14:24:99:511,0,374	0/1:13,20:33:99:728,0,388	0/1:12,9:21:99:307,0,465
scaffold_152	171878	.	A	G	583.39	PASS	AC=1;AF=0.05;AN=20;BaseQRankSum=-1.211;DP=302;ExcessHet=3.0103;FS=3.365;InbreedingCoeff=-0.0527;MLEAC=1;MLEAF=0.05;MQ=60;MQRankSum=0;QD=18.82;ReadPosRankSum=0.616;SOR=0.227	GT:AD:DP:GQ:PL	0/0:34,0:34:99:0,99,1485	0/0:26,0:26:75:0,75,1073	0/0:28,0:28:75:0,75,1125	0/1:14,17:31:99:595,0,493	0/0:33,0:33:90:0,90,1350	0/0:30,0:30:90:0,90,1181	0/0:28,0:28:72:0,72,1080	0/0:38,0:38:99:0,99,1460	0/0:22,0:22:34:0,34,835	0/0:32,0:32:90:0,90,1350
scaffold_152	204653	.	C	G	547.39	PASS	AC=1;AF=0.05;AN=20;BaseQRankSum=-0.337;DP=262;ExcessHet=3.0103;FS=0;InbreedingCoeff=-0.0526;MLEAC=1;MLEAF=0.05;MQ=56.55;MQRankSum=0.747;QD=18.88;ReadPosRankSum=-0.57;SOR=0.527	GT:AD:DP:GQ:PL	0/0:33,0:33:99:0,99,1411	0/0:20,0:20:60:0,60,793	0/0:20,0:20:60:0,60,856	0/0:22,0:22:66:0,66,966	0/0:23,0:23:60:0,60,900	0/0:22,0:22:63:0,63,915	0/0:25,0:25:69:0,69,1035	0/0:29,0:29:81:0,81,1215	0/0:32,0:32:90:0,90,1350	0/1:13,16:29:99:559,0,448
scaffold_153	84281	.	C	T	438.39	PASS	AC=1;AF=0.05;AN=20;BaseQRankSum=1.48;DP=307;ExcessHet=3.0103;FS=0;InbreedingCoeff=-0.0526;MLEAC=1;MLEAF=0.05;MQ=60;MQRankSum=0;QD=16.24;ReadPosRankSum=0.244;SOR=0.877	GT:AD:DP:GQ:PL	0/0:35,0:35:99:0,99,1485	0/0:35,0:35:99:0,102,1485	0/0:30,0:30:90:0,90,1236	0/0:29,0:29:84:0,84,1211	0/0:38,0:38:99:0,108,1620	0/0:21,0:21:63:0,63,891	0/0:33,0:33:90:0,90,1278	0/0:26,0:26:72:0,72,1080	0/0:33,0:33:90:0,90,1350	0/1:15,12:27:99:450,0,500
scaffold_153	86811	.	G	T	1281.1	PASS	AC=2;AF=0.1;AN=20;BaseQRankSum=2.21;DP=310;ExcessHet=3.2451;FS=1.999;InbreedingCoeff=-0.1111;MLEAC=2;MLEAF=0.1;MQ=59.46;MQRankSum=0.075;QD=18.3;ReadPosRankSum=0.692;SOR=1.04	GT:AD:DP:GQ:PL	0/0:42,0:42:99:0,104,1710	0/0:29,0:29:78:0,78,1170	0/0:24,0:24:60:0,60,868	0/0:24,0:24:72:0,72,997	0/1:13,19:32:99:677,0,368	0/1:19,19:38:99:621,0,675	0/0:35,0:35:99:0,99,1463	0/0:35,0:35:99:0,105,1342	0/0:28,0:28:81:0,81,1215	0/0:21,0:21:60:0,60,900
scaffold_153	217468	.	A	G	8217.99	PASS	AC=11;AF=0.55;AN=20;BaseQRankSum=1.98;DP=295;ExcessHet=18.1697;FS=2.416;InbreedingCoeff=-0.818;MLEAC=11;MLEAF=0.55;MQ=47.49;MQRankSum=-0.825;QD=27.86;ReadPosRankSum=-0.245;SOR=0.533	GT:AD:DP:GQ:PL	0/1:7,23:30:99:871,0,122	1/1:2,27:29:41:1103,41,0	0/1:11,13:24:99:405,0,287	0/1:6,20:26:99:683,0,140	0/1:5,34:39:60:1107,0,60	0/1:11,21:32:99:803,0,291	0/1:4,20:24:33:739,0,33	0/1:5,22:27:82:807,0,82	0/1:10,18:28:99:628,0,334	0/1:4,32:36:33:1071,0,33
scaffold_154	49459	.	G	A	398.39	PASS	AC=1;AF=0.05;AN=20;BaseQRankSum=0.091;DP=281;ExcessHet=3.0103;FS=3.524;InbreedingCoeff=-0.0526;MLEAC=1;MLEAF=0.05;MQ=60;MQRankSum=0;QD=16.6;ReadPosRankSum=-0.058;SOR=0.529	GT:AD:DP:GQ:PL	0/0:31,0:31:93:0,93,1121	0/0:22,0:22:60:0,60,900	0/0:25,0:25:72:0,72,1001	0/0:27,0:27:64:0,64,903	0/0:35,0:35:96:0,96,1440	0/0:37,0:37:95:0,95,1567	0/0:29,0:29:80:0,80,962	0/0:25,0:25:38:0,38,947	0/0:25,0:25:61:0,61,869	0/1:11,13:24:99:410,0,306
scaffold_154	57294	.	G	T	2374.53	PASS	AC=4;AF=0.2;AN=20;BaseQRankSum=1.96;DP=304;ExcessHet=4.5998;FS=0;InbreedingCoeff=-0.25;MLEAC=4;MLEAF=0.2;MQ=60;MQRankSum=0;QD=17.46;ReadPosRankSum=0.112;SOR=0.642	GT:AD:DP:GQ:PL	0/1:25,15:40:99:507,0,896	0/1:16,20:36:99:720,0,582	0/1:13,11:24:99:423,0,451	0/0:32,0:32:90:0,90,1350	0/0:39,0:39:99:0,101,1578	0/0:26,0:26:72:0,72,1080	0/1:16,20:36:99:745,0,487	0/0:25,0:25:75:0,75,976	0/0:25,0:25:72:0,72,1080	0/0:21,0:21:54:0,54,810
scaffold_154	195524	.	C	T	579.39	PASS	AC=1;AF=0.05;AN=20;BaseQRankSum=-0.626;DP=316;ExcessHet=3.0103;FS=3.799;InbreedingCoeff=-0.0526;MLEAC=1;MLEAF=0.05;MQ=60;MQRankSum=0;QD=20.69;ReadPosRankSum=0.432;SOR=0.223	GT:AD:DP:GQ:PL	0/0:40,0:40:99:0,106,1512	0/0:30,0:30:74:0,74,1226	0/0:26,0:26:72:0,72,1080	0/1:10,18:28:99:591,0,323	0/0:29,0:29:78:0,78,1170	0/0:22,0:22:49:0,49,746	0/0:43,0:43:99:0,99,1588	0/0:35,0:35:99:0,102,1315	0/0:36,0:36:99:0,100,1479	0/0:27,0:27:81:0,81,1039
scaffold_155	296446	.	C	A	547.39	PASS	AC=1;AF=0.05;AN=20;BaseQRankSum=0.531;DP=290;ExcessHet=3.0103;FS=0;InbreedingCoeff=-0.0526;MLEAC=1;MLEAF=0.05;MQ=60;MQRankSum=0;QD=18.25;ReadPosRankSum=1.62;SOR=0.914	GT:AD:DP:GQ:PL	0/0:37,0:37:99:0,105,1540	0/0:24,0:24:60:0,60,900	0/0:21,0:21:47:0,47,789	0/1:14,16:30:99:559,0,472	0/0:32,0:32:55:0,55,1320	0/0:26,0:26:72:0,72,1080	0/0:35,0:35:99:0,99,1485	0/0:22,0:22:49:0,49,725	0/0:42,0:42:99:0,109,1484	0/0:21,0:21:60:0,60,900
scaffold_156	41478	.	C	T	466.39	PASS	AC=1;AF=0.05;AN=20;BaseQRankSum=0.283;DP=305;ExcessHet=3.0103;FS=0;InbreedingCoeff=-0.0526;MLEAC=1;MLEAF=0.05;MQ=53.86;MQRankSum=-1.098;QD=21.2;ReadPosRankSum=1.64;SOR=0.551	GT:AD:DP:GQ:PL	0/0:47,0:47:99:0,107,1480	0/0:33,0:33:93:0,93,1395	0/0:28,0:28:67:0,67,1040	0/1:9,13:22:99:478,0,295	0/0:30,0:30:84:0,84,1260	0/0:30,0:30:81:0,81,1215	0/0:30,0:30:84:0,84,1260	0/0:28,0:28:72:0,72,1080	0/0:28,0:28:67:0,67,1056	0/0:29,0:29:81:0,81,1215
scaffold_156	75994	.	A	C	15510.1	PASS	AC=19;AF=0.95;AN=20;BaseQRankSum=-0.546;DP=406;ExcessHet=3.0103;FS=10.781;InbreedingCoeff=-0.0526;MLEAC=19;MLEAF=0.95;MQ=48.63;MQRankSum=1.46;QD=28.86;ReadPosRankSum=-0.26;SOR=0.951	GT:AD:DP:GQ:PL	1/1:0,53:53:99:2060,159,0	1/1:2,49:51:66:2017,66,0	1/1:0,29:29:87:1229,87,0	1/1:1,43:44:89:1644,89,0	0/1:6,38:44:99:1473,0,133	1/1:0,24:24:72:930,72,0	1/1:2,41:43:39:1570,39,0	1/1:0,39:39:99:1610,120,0	1/1:1,39:40:79:1510,79,0	1/1:0,37:37:99:1419,110,0
scaffold_156	344666	.	A	T	730.39	PASS	AC=1;AF=0.05;AN=20;BaseQRankSum=1.63;DP=300;ExcessHet=3.0103;FS=1.509;InbreedingCoeff=-0.0526;MLEAC=1;MLEAF=0.05;MQ=60;MQRankSum=0;QD=24.35;ReadPosRankSum=0.603;SOR=0.921	GT:AD:DP:GQ:PL	0/0:38,0:38:99:0,101,1437	0/0:27,0:27:71:0,71,1100	0/0:21,0:21:63:0,63,777	0/1:11,19:30:99:742,0,344	0/0:40,0:40:99:0,99,1649	0/0:27,0:27:75:0,75,1125	0/0:37,0:37:99:0,99,1485	0/0:26,0:26:72:0,72,1080	0/0:25,0:25:72:0,72,989	0/0:28,0:28:81:0,81,1095
scaffold_159	301165	.	G	A	994.1	PASS	AC=2;AF=0.1;AN=20;BaseQRankSum=2.08;DP=287;ExcessHet=3.2451;FS=0;InbreedingCoeff=-0.1111;MLEAC=2;MLEAF=0.1;MQ=60;MQRankSum=0;QD=17.75;ReadPosRankSum=0.494;SOR=0.565	GT:AD:DP:GQ:PL	0/0:37,0:37:99:0,101,1477	0/0:33,0:33:90:0,90,1350	0/0:25,0:25:72:0,72,959	0/0:30,0:30:90:0,90,1301	0/1:16,20:36:99:714,0,496	0/1:12,8:20:99:297,0,415	0/0:33,0:33:99:0,99,1307	0/0:25,0:25:66:0,66,990	0/0:22,0:22:63:0,63,945	0/0:26,0:26:72:0,72,1080
scaffold_160	204037	.	T	G	593.39	PASS	AC=1;AF=0.05;AN=20;BaseQRankSum=-1.307;DP=333;ExcessHet=3.0103;FS=1.236;InbreedingCoeff=-0.0526;MLEAC=1;MLEAF=0.05;MQ=60;MQRankSum=0;QD=15.22;ReadPosRankSum=0.59;SOR=0.818	GT:AD:DP:GQ:PL	0/0:48,0:48:99:0,99,1800	0/0:32,0:32:93:0,93,1395	0/0:26,0:26:72:0,72,1080	0/1:19,20:39:99:605,0,675	0/0:30,0:30:90:0,90,1209	0/0:28,0:28:67:0,67,1025	0/0:36,0:36:99:0,102,1530	0/0:30,0:30:90:0,90,1262	0/0:34,0:34:90:0,90,1350	0/0:30,0:30:80:0,80,1181
scaffold_160	287240	.	A	G	582.39	PASS	AC=1;AF=0.05;AN=20;BaseQRankSum=1.46;DP=296;ExcessHet=3.0103;FS=1.623;InbreedingCoeff=-0.0526;MLEAC=1;MLEAF=0.05;MQ=60;MQRankSum=0;QD=22.4;ReadPosRankSum=-0.475;SOR=0.729	GT:AD:DP:GQ:PL	0/0:36,0:36:99:0,99,1437	0/0:27,0:27:81:0,81,1034	0/0:33,0:33:93:0,93,1395	0/1:10,16:26:99:594,0,302	0/0:31,0:31:81:0,81,1171	0/0:23,0:23:60:0,60,900	0/0:37,0:37:95:0,95,1403	0/0:35,0:35:96:0,96,1440	0/0:28,0:28:81:0,81,1215	0/0:20,0:20:57:0,57,855
scaffold_161	14901	.	G	A	1181.1	PASS	AC=2;AF=0.1;AN=20;BaseQRankSum=1.14;DP=315;ExcessHet=3.2451;FS=2.021;InbreedingCoeff=-0.1111;MLEAC=2;MLEAF=0.1;MQ=60;MQRankSum=0;QD=17.63;ReadPosRankSum=-0.437;SOR=0.458	GT:AD:DP:GQ:PL	0/0:44,0:44:99:0,105,1736	0/0:27,0:27:81:0,81,1188	0/0:22,0:22:60:0,60,900	0/0:38,0:38:68:0,68,1462	0/1:21,19:40:99:697,0,734	0/1:14,13:27:99:501,0,490	0/0:32,0:32:90:0,90,1350	0/0:28,0:28:81:0,81,1212	0/0:37,0:37:99:0,102,1530	0/0:20,0:20:60:0,60,817
scaffold_161	62483	.	C	T	1813.53	PASS	AC=4;AF=0.2;AN=20;BaseQRankSum=-0.111;DP=291;ExcessHet=4.5998;FS=0.696;InbreedingCoeff=-0.25;MLEAC=4;MLEAF=0.2;MQ=60;MQRankSum=0;QD=15.77;ReadPosRankSum=-0.854;SOR=0.742	GT:AD:DP:GQ:PGT:PID:PL:PS	0/1:17,13:30:99:.:.:480,0,606:.	0/1:17,10:27:99:.:.:334,0,661:.	0|1:14,16:30:99:0|1:62468_C_T:545,0,473:62468	0/0:37,0:37:95:.:.:0,95,1439:.	0/0:36,0:36:99:.:.:0,99,1359:.	0/0:32,0:32:79:.:.:0,79,1251:.	0/1:15,13:28:99:.:.:475,0,529:.	0/0:27,0:27:75:.:.:0,75,1125:.	0/0:20,0:20:57:.:.:0,57,855:.	0/0:24,0:24:63:.:.:0,63,945:.
scaffold_161	88937	.	C	T	946.1	PASS	AC=2;AF=0.1;AN=20;BaseQRankSum=1.76;DP=327;ExcessHet=3.2451;FS=3.72;InbreedingCoeff=-0.1111;MLEAC=2;MLEAF=0.1;MQ=59;MQRankSum=0.695;QD=16.6;ReadPosRankSum=0;SOR=1.302	GT:AD:DP:GQ:PL	0/0:37,0:37:99:0,102,1530	0/0:40,0:40:99:0,107,1639	0/0:25,0:25:72:0,72,894	0/0:26,0:26:75:0,75,1125	0/1:18,13:31:99:485,0,582	0/1:12,14:26:99:478,0,392	0/0:41,0:41:99:0,110,1648	0/0:39,0:39:99:0,100,1463	0/0:30,0:30:90:0,90,1149	0/0:30,0:30:81:0,81,1215
scaffold_161	110525	.	C	T	567.39	PASS	AC=1;AF=0.05;AN=20;BaseQRankSum=0.061;DP=270;ExcessHet=3.0103;FS=1.631;InbreedingCoeff=-0.0526;MLEAC=1;MLEAF=0.05;MQ=60;MQRankSum=0;QD=20.26;ReadPosRankSum=-0.279;SOR=0.333	GT:AD:DP:GQ:PL	0/0:41,0:41:99:0,100,1539	0/0:27,0:27:78:0,78,1170	0/0:23,0:23:60:0,60,900	0/1:12,16:28:99:579,0,412	0/0:24,0:24:72:0,72,959	0/0:26,0:26:66:0,66,990	0/0:32,0:32:50:0,50,1129	0/0:21,0:21:60:0,60,900	0/0:20,0:20:60:0,60,843	0/0:28,0:28:81:0,81,1215
scaffold_161	158586	.	G	A	809.1	PASS	AC=2;AF=0.1;AN=20;BaseQRankSum=1.27;DP=301;ExcessHet=3.2451;FS=0;InbreedingCoeff=-0.1111;MLEAC=2;MLEAF=0.1;MQ=59.59;MQRankSum=0;QD=15.27;ReadPosRankSum=0.691;SOR=0.776	GT:AD:DP:GQ:PL	0/0:35,0:35:99:0,99,1485	0/0:37,0:37:99:0,100,1524	0/0:25,0:25:72:0,72,1007	0/0:39,0:39:99:0,99,1610	0/0:24,0:24:56:0,56,990	0/0:25,0:25:69:0,69,1035	0/0:36,0:36:99:0,99,1485	0/1:11,11:22:99:426,0,380	0/1:19,12:31:99:400,0,689	0/0:26,0:26:51:0,51,1045
scaffold_161	189237	.	G	A	855.1	PASS	AC=2;AF=0.1;AN=20;BaseQRankSum=0.373;DP=290;ExcessHet=3.2451;FS=0;InbreedingCoeff=-0.1111;MLEAC=2;MLEAF=0.1;MQ=60;MQRankSum=0;QD=15.27;ReadPosRankSum=1.85;SOR=0.751	GT:AD:DP:GQ:PL	0/0:35,0:35:99:0,99,1485	0/0:30,0:30:80:0,80,1215	0/0:21,0:21:60:0,60,741	0/0:28,0:28:81:0,81,1215	0/0:30,0:30:82:0,82,1153	0/0:28,0:28:81:0,81,1186	0/0:30,0:30:90:0,90,1172	0/1:17,14:31:99:524,0,609	0/1:13,12:25:99:348,0,458	0/0:31,0:31:83:0,83,1260
scaffold_161	250350	.	G	A	557.39	PASS	AC=1;AF=0.05;AN=20;BaseQRankSum=-0.614;DP=299;ExcessHet=3.0103;FS=0;InbreedingCoeff=-0.0526;MLEAC=1;MLEAF=0.05;MQ=60;MQRankSum=0;QD=15.06;ReadPosRankSum=0.198;SOR=0.602	GT:AD:DP:GQ:PL	0/0:37,0:37:99:0,99,1485	0/0:30,0:30:90:0,90,1171	0/0:23,0:23:57:0,57,855	0/0:37,0:37:99:0,101,1569	0/0:37,0:37:99:0,99,1453	0/0:21,0:21:63:0,63,885	0/0:30,0:30:72:0,72,1080	0/0:22,0:22:60:0,60,900	0/0:25,0:25:63:0,63,913	0/1:19,18:37:99:569,0,656
scaffold_162	307416	.	C	T	5251.98	PASS	AC=9;AF=0.45;AN=20;BaseQRankSum=0.02;DP=333;ExcessHet=18.1697;FS=3.07;InbreedingCoeff=-0.8182;MLEAC=9;MLEAF=0.45;MQ=59.93;MQRankSum=0;QD=17.11;ReadPosRankSum=-0.728;SOR=0.881	GT:AD:DP:GQ:PL	0/1:20,23:43:99:809,0,635	0/1:14,16:30:99:545,0,462	0/1:19,19:38:99:625,0,708	0/0:25,0:25:72:0,72,1080	0/1:25,13:38:99:389,0,912	0/1:8,14:22:99:529,0,286	0/1:16,20:36:99:739,0,528	0/1:20,15:35:99:555,0,744	0/1:22,17:39:99:630,0,799	0/1:14,12:26:99:437,0,538
scaffold_162	342651	.	A	C	1996.57	PASS	AC=4;AF=0.2;AN=20;BaseQRankSum=0.938;DP=291;ExcessHet=4.5998;FS=1.383;InbreedingCoeff=-0.25;MLEAC=4;MLEAF=0.2;MQ=60;MQRankSum=0;QD=15.36;ReadPosRankSum=-0.977;SOR=0.628	GT:AD:DP:GQ:PL	0/1:18,16:35:99:514,0,565	0/1:21,14:35:99:448,0,726	0/1:14,9:23:99:332,0,404	0/0:30,0:30:78:0,78,1170	0/0:21,0:21:47:0,47,841	0/0:27,0:27:78:0,78,1170	0/1:19,19:38:99:723,0,711	0/0:31,0:31:90:0,90,1350	0/0:26,0:26:72:0,72,1080	0/0:24,0:24:72:0,72,971
scaffold_162	377086	.	A	G	431.39	PASS	AC=1;AF=0.05;AN=20;BaseQRankSum=0.42;DP=303;ExcessHet=3.0103;FS=1.549;InbreedingCoeff=-0.0526;MLEAC=1;MLEAF=0.05;MQ=60;MQRankSum=0;QD=15.41;ReadPosRankSum=-0.323;SOR=0.328	GT:AD:DP:GQ:PL	0/0:33,0:33:66:0,66,1285	0/0:32,0:32:63:0,63,1112	0/0:33,0:33:93:0,93,1395	0/1:15,13:28:99:443,0,511	0/0:29,0:29:54:0,54,1091	0/0:28,0:28:78:0,78,1170	0/0:23,0:23:60:0,60,900	0/0:35,0:35:59:0,59,1184	0/0:29,0:29:81:0,81,1215	0/0:33,0:33:99:0,99,1385
scaffold_162	388239	.	C	T	575.39	PASS	AC=1;AF=0.05;AN=20;BaseQRankSum=-0.295;DP=316;ExcessHet=3.0103;FS=3.176;InbreedingCoeff=-0.0526;MLEAC=1;MLEAF=0.05;MQ=60;MQRankSum=0;QD=17.44;ReadPosRankSum=0.307;SOR=1.387	GT:AD:DP:GQ:PL	0/0:41,0:41:99:0,105,1665	0/0:39,0:39:99:0,111,1622	0/0:21,0:21:57:0,57,855	0/0:23,0:23:60:0,60,900	0/0:34,0:34:99:0,99,1330	0/0:27,0:27:72:0,72,1080	0/0:34,0:34:87:0,87,1305	0/0:26,0:26:75:0,75,1125	0/0:37,0:37:99:0,104,1536	0/1:16,17:33:99:587,0,591
scaffold_163	39519	.	G	A	2109.53	PASS	AC=4;AF=0.2;AN=20;BaseQRankSum=-0.506;DP=286;ExcessHet=4.5998;FS=0;InbreedingCoeff=-0.25;MLEAC=4;MLEAF=0.2;MQ=60;MQRankSum=0;QD=18.84;ReadPosRankSum=0.65;SOR=0.752	GT:AD:DP:GQ:PGT:PID:PL:PS	0/1:19,21:40:99:.:.:759,0,679:.	0/1:12,14:26:99:.:.:453,0,407:.	0|1:7,14:21:99:0|1:39515_T_G:545,0,249:39515	0/0:23,0:23:66:.:.:0,66,990:.	0/0:25,0:25:72:.:.:0,72,1080:.	0/0:29,0:29:78:.:.:0,78,1170:.	0/1:13,12:25:99:.:.:373,0,446:.	0/0:31,0:31:80:.:.:0,80,1172:.	0/0:27,0:27:78:.:.:0,78,1170:.	0/0:39,0:39:99:.:.:0,100,1370:.
scaffold_163	129382	.	C	T	4542.98	PASS	AC=9;AF=0.45;AN=20;BaseQRankSum=-0.571;DP=313;ExcessHet=18.1697;FS=0;InbreedingCoeff=-0.8182;MLEAC=9;MLEAF=0.45;MQ=60;MQRankSum=0;QD=16.52;ReadPosRankSum=-0.34;SOR=0.708	GT:AD:DP:GQ:PL	0/1:21,17:38:99:564,0,668	0/1:11,18:29:99:600,0,397	0/1:12,12:24:99:345,0,420	0/0:31,0:31:50:0,50,1147	0/1:24,20:44:99:716,0,822	0/1:13,11:24:99:379,0,463	0/1:17,13:30:99:401,0,601	0/1:14,13:27:99:406,0,508	0/1:13,15:28:99:565,0,488	0/1:15,16:31:99:573,0,538
scaffold_164	22181	.	G	A	1146.1	PASS	AC=2;AF=0.1;AN=20;BaseQRankSum=0.115;DP=287;ExcessHet=3.2451;FS=3.937;InbreedingCoeff=-0.1111;MLEAC=2;MLEAF=0.1;MQ=60;MQRankSum=0;QD=22.04;ReadPosRankSum=0.184;SOR=0.557	GT:AD:DP:GQ:PL	0/0:35,0:35:99:0,99,1485	0/0:31,0:31:90:0,90,1350	0/0:25,0:25:72:0,72,1080	0/0:29,0:29:41:0,41,1134	0/1:12,16:28:99:537,0,416	0/1:8,16:24:99:626,0,261	0/0:34,0:34:99:0,99,1430	0/0:26,0:26:75:0,75,1125	0/0:29,0:29:84:0,84,1260	0/0:26,0:26:72:0,72,1080
scaffold_164	234985	.	C	T	522.39	PASS	AC=1;AF=0.05;AN=20;BaseQRankSum=0.516;DP=321;ExcessHet=3.0103;FS=1.441;InbreedingCoeff=-0.0526;MLEAC=1;MLEAF=0.05;MQ=60;MQRankSum=0;QD=18.66;ReadPosRankSum=0.372;SOR=0.446	GT:AD:DP:GQ:PL	0/0:32,0:32:96:0,96,1304	0/0:39,0:39:99:0,105,1575	0/0:21,0:21:54:0,54,810	0/1:12,16:28:99:534,0,363	0/0:30,0:30:81:0,81,1215	0/0:31,0:31:90:0,90,1240	0/0:39,0:39:99:0,99,1485	0/0:38,0:38:99:0,101,1495	0/0:30,0:30:90:0,90,1292	0/0:32,0:32:87:0,87,1305
scaffold_164	240754	.	G	A	649.39	PASS	AC=1;AF=0.05;AN=20;BaseQRankSum=0.235;DP=292;ExcessHet=3.0103;FS=7.42;InbreedingCoeff=-0.0526;MLEAC=1;MLEAF=0.05;MQ=60;MQRankSum=0;QD=18.55;ReadPosRankSum=1.87;SOR=0.952	GT:AD:DP:GQ:PL	0/0:37,0:37:94:0,94,1445	0/0:32,0:32:90:0,90,1350	0/0:28,0:28:78:0,78,1170	0/1:17,18:35:99:661,0,588	0/0:23,0:23:60:0,60,900	0/0:28,0:28:72:0,72,1080	0/0:20,0:20:44:0,44,765	0/0:26,0:26:62:0,62,1028	0/0:29,0:29:81:0,81,1215	0/0:34,0:34:99:0,99,1275
scaffold_100	25397	.	G	A	656.39	PASS	AC=1;AF=0.05;AN=20;BaseQRankSum=-0.603;DP=305;ExcessHet=3.0103;FS=0;InbreedingCoeff=-0.0526;MLEAC=1;MLEAF=0.05;MQ=60;MQRankSum=0;QD=16.41;ReadPosRankSum=-1.368;SOR=0.718	GT:AD:DP:GQ:PL	0/0:40,0:40:99:0,105,1575	0/1:21,19:40:99:668,0,737	0/0:21,0:21:54:0,54,810	0/0:36,0:36:99:0,99,1485	0/0:31,0:31:86:0,86,1305	0/0:28,0:28:81:0,81,1215	0/0:32,0:32:80:0,80,1260	0/0:29,0:29:84:0,84,1239	0/0:26,0:26:72:0,72,1080	0/0:22,0:22:63:0,63,945
scaffold_100	292382	.	C	A	589.39	PASS	AC=1;AF=0.05;AN=20;BaseQRankSum=-0.678;DP=297;ExcessHet=3.0103;FS=0;InbreedingCoeff=-0.0526;MLEAC=1;MLEAF=0.05;MQ=60;MQRankSum=0;QD=16.84;ReadPosRankSum=0.627;SOR=0.602	GT:AD:DP:GQ:PL	0/0:42,0:42:90:0,90,1685	0/1:18,17:35:99:601,0,693	0/0:21,0:21:57:0,57,855	0/0:31,0:31:84:0,84,1260	0/0:29,0:29:81:0,81,1215	0/0:21,0:21:60:0,60,900	0/0:38,0:38:99:0,99,1485	0/0:23,0:23:66:0,66,961	0/0:29,0:29:84:0,84,1260	0/0:28,0:28:81:0,81,1150
scaffold_165	189950	.	C	A	772.39	PASS	AC=1;AF=0.05;AN=20;BaseQRankSum=2.11;DP=301;ExcessHet=3.0103;FS=7.545;InbreedingCoeff=-0.0526;MLEAC=1;MLEAF=0.05;MQ=56.1;MQRankSum=0.79;QD=21.46;ReadPosRankSum=-0.385;SOR=0.31	GT:AD:DP:GQ:PL	0/0:41,0:41:99:0,104,1648	0/0:36,0:36:99:0,105,1575	0/0:20,0:20:57:0,57,855	0/1:15,21:36:99:784,0,431	0/0:22,0:22:63:0,63,945	0/0:25,0:25:66:0,66,990	0/0:39,0:39:99:0,99,1461	0/0:27,0:27:81:0,81,1095	0/0:28,0:28:75:0,75,1125	0/0:27,0:27:72:0,72,1080
scaffold_165	347740	.	G	C	2071.53	PASS	AC=4;AF=0.2;AN=20;BaseQRankSum=1.08;DP=296;ExcessHet=4.5998;FS=9.775;InbreedingCoeff=-0.25;MLEAC=4;MLEAF=0.2;MQ=60;MQRankSum=0;QD=16.57;ReadPosRankSum=1.53;SOR=1.258	GT:AD:DP:GQ:PL	0/1:23,19:42:99:662,0,715	0/1:18,15:33:99:551,0,637	0/1:8,12:20:99:426,0,288	0/0:25,0:25:72:0,72,1080	0/0:24,0:24:60:0,60,900	0/0:26,0:26:71:0,71,1032	0/1:17,13:30:99:453,0,584	0/0:32,0:32:90:0,90,1350	0/0:35,0:35:96:0,96,1440	0/0:29,0:29:87:0,87,1180
scaffold_166	49228	.	C	A	2464.53	PASS	AC=4;AF=0.2;AN=20;BaseQRankSum=-0.678;DP=308;ExcessHet=4.5998;FS=4.599;InbreedingCoeff=-0.25;MLEAC=4;MLEAF=0.2;MQ=60;MQRankSum=0;QD=20.71;ReadPosRankSum=-0.114;SOR=0.365	GT:AD:DP:GQ:PL	0/1:13,17:30:99:621,0,459	0/1:18,14:32:99:513,0,643	0/1:8,12:20:99:413,0,297	0/0:36,0:36:99:0,102,1530	0/0:37,0:37:99:0,100,1564	0/0:24,0:24:72:0,72,968	0/1:10,27:37:99:938,0,323	0/0:27,0:27:54:0,54,997	0/0:33,0:33:90:0,90,1350	0/0:31,0:31:80:0,80,1277
scaffold_166	302787	.	G	A	613.39	PASS	AC=1;AF=0.05;AN=20;BaseQRankSum=-1.925;DP=298;ExcessHet=3.0103;FS=3.744;InbreedingCoeff=-0.0526;MLEAC=1;MLEAF=0.05;MQ=60;MQRankSum=0;QD=21.15;ReadPosRankSum=0.899;SOR=1.324	GT:AD:DP:GQ:PL	0/0:38,0:38:99:0,101,1610	0/0:32,0:32:80:0,80,1261	0/0:22,0:22:63:0,63,886	0/0:26,0:26:62:0,62,981	0/0:36,0:36:99:0,101,1413	0/0:28,0:28:81:0,81,1215	0/0:31,0:31:90:0,90,1192	0/0:21,0:21:60:0,60,900	0/0:35,0:35:74:0,74,1444	0/1:9,20:29:99:625,0,315
scaffold_167	170687	.	G	A	418.39	PASS	AC=1;AF=0.05;AN=20;BaseQRankSum=-0.385;DP=271;ExcessHet=3.0103;FS=0;InbreedingCoeff=-0.0526;MLEAC=1;MLEAF=0.05;MQ=60;MQRankSum=0;QD=16.74;ReadPosRankSum=0.685;SOR=0.498	GT:AD:DP:GQ:PL	0/0:27,0:27:71:0,71,905	0/0:33,0:33:96:0,96,1440	0/0:22,0:22:60:0,60,812	0/0:27,0:27:75:0,75,1125	0/0:31,0:31:87:0,87,1305	0/0:20,0:20:60:0,60,777	0/0:34,0:34:99:0,99,1485	0/0:23,0:23:60:0,60,900	0/0:29,0:29:80:0,80,1160	0/1:11,14:25:99:430,0,352
scaffold_167	330348	.	A	G	1046.1	PASS	AC=2;AF=0.1;AN=20;BaseQRankSum=1.96;DP=319;ExcessHet=3.2451;FS=2.323;InbreedingCoeff=-0.1111;MLEAC=2;MLEAF=0.1;MQ=60;MQRankSum=0;QD=19.74;ReadPosRankSum=-1.333;SOR=0.666	GT:AD:DP:GQ:PL	0/0:35,0:35:99:0,99,1481	0/0:36,0:36:91:0,91,1364	0/0:27,0:27:75:0,75,1125	0/0:37,0:37:99:0,105,1575	0/1:16,12:28:99:432,0,563	0/1:9,16:25:99:631,0,265	0/0:44,0:44:99:0,103,1526	0/0:32,0:32:83:0,83,1199	0/0:32,0:32:79:0,79,1164	0/0:22,0:22:50:0,50,872
scaffold_168	55134	.	G	A	402.39	PASS	AC=1;AF=0.05;AN=20;BaseQRankSum=1.32;DP=308;ExcessHet=3.0103;FS=0;InbreedingCoeff=-0.0526;MLEAC=1;MLEAF=0.05;MQ=58.84;MQRankSum=0.274;QD=20.12;ReadPosRankSum=0.19;SOR=0.608	GT:AD:DP:GQ:PL	0/0:39,0:39:99:0,101,1495	0/0:35,0:35:93:0,93,1395	0/0:26,0:26:72:0,72,1080	0/1:9,11:20:99:414,0,285	0/0:26,0:26:75:0,75,960	0/0:31,0:31:90:0,90,1350	0/0:43,0:43:99:0,102,1600	0/0:28,0:28:81:0,81,1150	0/0:38,0:38:99:0,102,1530	0/0:21,0:21:60:0,60,873
scaffold_168	211300	.	T	G	2741.53	PASS	AC=4;AF=0.2;AN=20;BaseQRankSum=-0.35;DP=357;ExcessHet=4.5998;FS=0;InbreedingCoeff=-0.25;MLEAC=4;MLEAF=0.2;MQ=60;MQRankSum=0;QD=17.69;ReadPosRankSum=0.501;SOR=0.697	GT:AD:DP:GQ:PL	0/1:21,24:45:99:806,0,636	0/1:16,18:34:99:628,0,557	0/1:13,19:32:99:650,0,436	0/0:38,0:38:97:0,97,1431	0/0:32,0:32:90:0,90,1350	0/0:35,0:35:99:0,99,1485	0/1:23,21:44:99:678,0,864	0/0:31,0:31:90:0,90,1350	0/0:35,0:35:99:0,102,1417	0/0:30,0:30:90:0,90,1171
scaffold_168	255251	.	G	A	557.39	PASS	AC=1;AF=0.05;AN=20;BaseQRankSum=-1.15;DP=293;ExcessHet=3.0103;FS=0;InbreedingCoeff=-0.0526;MLEAC=1;MLEAF=0.05;MQ=60;MQRankSum=0;QD=18.58;ReadPosRankSum=-1.999;SOR=0.665	GT:AD:DP:GQ:PL	0/0:36,0:36:99:0,105,1573	0/0:29,0:29:55:0,55,1128	0/0:34,0:34:99:0,99,1485	0/1:14,16:30:99:569,0,500	0/0:29,0:29:72:0,72,1080	0/0:25,0:25:72:0,72,1080	0/0:27,0:27:81:0,81,1062	0/0:21,0:21:60:0,60,841	0/0:31,0:31:84:0,84,1260	0/0:31,0:31:87:0,87,1305
scaffold_168	288283	.	C	T	465.39	PASS	AC=1;AF=0.05;AN=20;BaseQRankSum=-1.461;DP=285;ExcessHet=3.0103;FS=1.518;InbreedingCoeff=-0.0526;MLEAC=1;MLEAF=0.05;MQ=60;MQRankSum=0;QD=16.62;ReadPosRankSum=0.853;SOR=1.032	GT:AD:DP:GQ:PL	0/0:34,0:34:93:0,93,1395	0/0:31,0:31:93:0,93,1286	0/0:21,0:21:54:0,54,810	0/0:21,0:21:57:0,57,855	0/0:37,0:37:99:0,99,1485	0/0:22,0:22:60:0,60,900	0/0:37,0:37:90:0,90,1350	0/0:26,0:26:75:0,75,1098	0/0:28,0:28:81:0,81,1100	0/1:13,15:28:99:477,0,462
scaffold_168	313999	.	G	A	1842.53	PASS	AC=4;AF=0.2;AN=20;BaseQRankSum=-0.917;DP=274;ExcessHet=4.5998;FS=1.517;InbreedingCoeff=-0.25;MLEAC=4;MLEAF=0.2;MQ=59.85;MQRankSum=0;QD=16.6;ReadPosRankSum=-0.362;SOR=0.535	GT:AD:DP:GQ:PL	0/1:9,18:27:99:655,0,324	0/1:15,10:25:99:355,0,556	0/1:14,12:26:99:411,0,508	0/0:24,0:24:72:0,72,952	0/0:32,0:32:93:0,93,1395	0/0:29,0:29:71:0,71,1102	0/1:18,15:33:99:442,0,577	0/0:25,0:25:72:0,72,1019	0/0:29,0:29:78:0,78,1170	0/0:22,0:22:60:0,60,900
scaffold_169	277949	.	T	A	4436.98	PASS	AC=9;AF=0.45;AN=20;BaseQRankSum=0.749;DP=296;ExcessHet=18.1697;FS=4.092;InbreedingCoeff=-0.8182;MLEAC=9;MLEAF=0.45;MQ=59.98;MQRankSum=0;QD=16.74;ReadPosRankSum=0.398;SOR=0.928	GT:AD:DP:GQ:PL	0/1:19,16:35:99:558,0,676	0/1:20,15:35:99:436,0,640	0/1:13,7:20:99:217,0,438	0/0:28,0:28:75:0,75,1125	0/1:21,17:38:99:569,0,649	0/1:12,14:26:99:540,0,442	0/1:12,16:28:99:616,0,374	0/1:9,13:22:99:467,0,278	0/1:19,16:35:99:550,0,619	0/1:12,14:26:99:490,0,429
scaffold_170	152398	.	C	T	331.39	PASS	AC=1;AF=0.05;AN=20;BaseQRankSum=-2.617;DP=282;ExcessHet=3.0103;FS=10.704;InbreedingCoeff=-0.0526;MLEAC=1;MLEAF=0.05;MQ=60;MQRankSum=0;QD=15.78;ReadPosRankSum=1.05;SOR=0.314	GT:AD:DP:GQ:PL	0/0:38,0:38:99:0,101,1518	0/0:28,0:28:81:0,81,1047	0/0:20,0:20:54:0,54,810	0/0:22,0:22:60:0,60,900	0/0:41,0:41:99:0,102,1362	0/0:31,0:31:92:0,92,961	0/0:31,0:31:60:0,60,1076	0/0:28,0:28:81:0,81,1215	0/0:22,0:22:50:0,50,851	0/1:8,13:21:99:343,0,280
scaffold_170	155003	.	G	A	545.39	PASS	AC=1;AF=0.05;AN=20;BaseQRankSum=2.87;DP=321;ExcessHet=3.0103;FS=0;InbreedingCoeff=-0.0526;MLEAC=1;MLEAF=0.05;MQ=60;MQRankSum=0;QD=17.59;ReadPosRankSum=0.929;SOR=0.836	GT:AD:DP:GQ:PL	0/0:28,0:28:75:0,75,1125	0/0:38,0:38:99:0,99,1559	0/0:27,0:27:78:0,78,1170	0/1:16,15:31:99:557,0,474	0/0:35,0:35:99:0,99,1405	0/0:35,0:35:88:0,88,1417	0/0:25,0:25:63:0,63,981	0/0:32,0:32:90:0,90,1279	0/0:35,0:35:99:0,99,1485	0/0:35,0:35:93:0,93,1395
scaffold_170	248989	.	G	A	1012.1	PASS	AC=2;AF=0.1;AN=20;BaseQRankSum=0.578;DP=280;ExcessHet=3.2451;FS=5.494;InbreedingCoeff=-0.1111;MLEAC=2;MLEAF=0.1;MQ=60;MQRankSum=0;QD=18.4;ReadPosRankSum=0.717;SOR=0.754	GT:AD:DP:GQ:PL	0/0:38,0:38:99:0,105,1575	0/0:20,0:20:51:0,51,765	0/0:24,0:24:55:0,55,876	0/0:29,0:29:78:0,78,1170	0/1:17,16:33:99:539,0,606	0/1:8,14:22:99:490,0,282	0/0:34,0:34:99:0,102,1347	0/0:32,0:32:81:0,81,1215	0/0:24,0:24:66:0,66,990	0/0:24,0:24:66:0,66,990
scaffold_171	183640	.	G	A	590.39	PASS	AC=1;AF=0.05;AN=20;BaseQRankSum=-0.419;DP=298;ExcessHet=3.0103;FS=3.267;InbreedingCoeff=-0.0526;MLEAC=1;MLEAF=0.05;MQ=60;MQRankSum=0;QD=20.36;ReadPosRankSum=1.31;SOR=1.371	GT:AD:DP:GQ:PL	0/0:42,0:42:99:0,113,1710	0/0:37,0:37:94:0,94,1401	0/0:22,0:22:60:0,60,900	0/0:37,0:37:95:0,95,1495	0/0:26,0:26:75:0,75,1125	0/0:20,0:20:60:0,60,844	0/0:34,0:34:93:0,93,1395	0/0:26,0:26:72:0,72,1080	0/0:25,0:25:72:0,72,1080	0/1:12,17:29:99:602,0,434
scaffold_171	195620	.	G	A	3819.94	PASS	AC=8;AF=0.4;AN=20;BaseQRankSum=-0.15;DP=272;ExcessHet=13.3984;FS=1.612;InbreedingCoeff=-0.6667;MLEAC=8;MLEAF=0.4;MQ=60;MQRankSum=0;QD=17.21;ReadPosRankSum=0.461;SOR=0.662	GT:AD:DP:GQ:PL	0/1:14,19:33:99:637,0,496	0/1:12,17:29:99:615,0,393	0/1:11,9:20:99:270,0,397	0/0:24,0:24:56:0,56,1010	0/1:17,13:30:99:455,0,621	0/1:13,8:21:99:221,0,432	0/1:15,16:31:99:570,0,429	0/1:13,13:26:99:490,0,426	0/1:15,17:32:99:573,0,532	0/0:24,0:24:72:0,72,947
scaffold_171	356139	.	A	C	521.39	PASS	AC=1;AF=0.05;AN=20;BaseQRankSum=-0.827;DP=317;ExcessHet=3.0103;FS=3.791;InbreedingCoeff=-0.0526;MLEAC=1;MLEAF=0.05;MQ=60;MQRankSum=0;QD=20.05;ReadPosRankSum=1.57;SOR=0.236	GT:AD:DP:GQ:PL	0/0:39,0:39:99:0,102,1491	0/0:36,0:36:99:0,99,1485	0/0:33,0:33:82:0,82,1157	0/0:28,0:28:81:0,81,1126	0/0:38,0:38:99:0,108,1620	0/0:29,0:29:74:0,74,1125	0/0:39,0:39:99:0,103,1434	0/0:21,0:21:60:0,60,848	0/0:28,0:28:51:0,51,1071	0/1:9,17:26:99:533,0,279
scaffold_172	125755	.	C	T	2684.53	PASS	AC=4;AF=0.2;AN=20;BaseQRankSum=0.756;DP=321;ExcessHet=4.5998;FS=2.85;InbreedingCoeff=-0.25;MLEAC=4;MLEAF=0.2;MQ=60;MQRankSum=0;QD=17.66;ReadPosRankSum=0.137;SOR=0.499	GT:AD:DP:GQ:PL	0/1:20,17:37:99:607,0,712	0/1:18,21:39:99:691,0,568	0/1:15,16:31:99:548,0,492	0/0:20,0:20:60:0,60,817	0/0:32,0:32:90:0,90,1350	0/0:23,0:23:66:0,66,990	0/1:19,26:45:99:859,0,669	0/0:28,0:28:81:0,81,1215	0/0:28,0:28:81:0,81,1215	0/0:37,0:37:99:0,99,1485
scaffold_172	162463	.	G	A	529.39	PASS	AC=1;AF=0.05;AN=20;BaseQRankSum=0.078;DP=324;ExcessHet=3.0103;FS=3.624;InbreedingCoeff=-0.0526;MLEAC=1;MLEAF=0.05;MQ=60;MQRankSum=0;QD=21.18;ReadPosRankSum=0.411;SOR=1.516	GT:AD:DP:GQ:PL	0/0:41,0:41:99:0,102,1465	0/0:45,0:45:99:0,102,1735	0/0:31,0:31:40:0,40,1089	0/0:23,0:23:61:0,61,933	0/0:33,0:33:90:0,90,1350	0/0:27,0:27:78:0,78,1170	0/0:33,0:33:96:0,96,1440	0/0:29,0:29:78:0,78,1170	0/0:37,0:37:99:0,99,1409	0/1:11,14:25:99:541,0,371
scaffold_172	321992	.	G	A	2020.53	PASS	AC=4;AF=0.2;AN=20;BaseQRankSum=1.58;DP=309;ExcessHet=4.5998;FS=0;InbreedingCoeff=-0.25;MLEAC=4;MLEAF=0.2;MQ=60;MQRankSum=0;QD=18.04;ReadPosRankSum=0.22;SOR=0.626	GT:AD:DP:GQ:PL	0/1:18,18:36:99:593,0,607	0/1:10,20:30:99:784,0,297	0/1:12,11:23:99:423,0,444	0/0:35,0:35:90:0,90,1350	0/0:37,0:37:99:0,99,1485	0/0:35,0:35:90:0,90,1350	0/1:16,7:23:99:241,0,617	0/0:23,0:23:63:0,63,945	0/0:37,0:37:99:0,99,1485	0/0:29,0:29:56:0,56,1212
scaffold_173	22310	.	C	T	566.39	PASS	AC=1;AF=0.05;AN=20;BaseQRankSum=-1.168;DP=327;ExcessHet=3.0103;FS=0;InbreedingCoeff=-0.0526;MLEAC=1;MLEAF=0.05;MQ=60;MQRankSum=0;QD=17.16;ReadPosRankSum=0.253;SOR=0.582	GT:AD:DP:GQ:PL	0/0:41,0:41:99:0,106,1477	0/1:15,18:33:99:578,0,492	0/0:28,0:28:78:0,78,1170	0/0:29,0:29:81:0,81,1215	0/0:35,0:35:99:0,99,1485	0/0:32,0:32:84:0,84,1260	0/0:34,0:34:87:0,87,1305	0/0:33,0:33:90:0,90,1350	0/0:33,0:33:93:0,93,1395	0/0:29,0:29:81:0,81,1215
scaffold_174	257564	.	T	A	928.1	PASS	AC=2;AF=0.1;AN=20;BaseQRankSum=1.05;DP=288;ExcessHet=3.2451;FS=7.142;InbreedingCoeff=-0.1111;MLEAC=2;MLEAF=0.1;MQ=60;MQRankSum=0;QD=16.57;ReadPosRankSum=0.454;SOR=1.096	GT:AD:DP:GQ:PL	0/0:37,0:37:99:0,102,1530	0/0:31,0:31:81:0,81,1215	0/0:24,0:24:61:0,61,847	0/0:29,0:29:75:0,75,1125	0/1:15,17:32:99:615,0,534	0/1:15,9:24:99:330,0,546	0/0:26,0:26:75:0,75,1125	0/0:26,0:26:78:0,78,974	0/0:25,0:25:58:0,58,932	0/0:33,0:33:99:0,99,1214
scaffold_174	338766	.	C	T	509.39	PASS	AC=1;AF=0.05;AN=20;BaseQRankSum=0.924;DP=305;ExcessHet=3.0103;FS=0;InbreedingCoeff=-0.0527;MLEAC=1;MLEAF=0.05;MQ=60;MQRankSum=0;QD=20.38;ReadPosRankSum=-0.527;SOR=0.61	GT:AD:DP:GQ:PL	0/0:35,0:35:99:0,99,1485	0/0:32,0:32:34:0,34,1140	0/0:28,0:28:68:0,68,1050	0/0:30,0:30:61:0,61,1220	0/0:35,0:35:99:0,99,1485	0/0:28,0:28:81:0,81,1215	0/0:30,0:30:81:0,81,1215	0/0:22,0:22:60:0,60,892	0/0:40,0:40:99:0,105,1578	0/1:10,15:25:99:521,0,285
scaffold_174	344441	.	T	C	48556.7	PASS	AC=18;AF=0.9;AN=20;BaseQRankSum=0.591;DP=1222;ExcessHet=3.2451;FS=4.893;InbreedingCoeff=-0.1111;MLEAC=18;MLEAF=0.9;MQ=53.13;MQRankSum=1.77;QD=30.6;ReadPosRankSum=1.74;SOR=0.388	GT:AD:DP:GQ:PGT:PID:PL:PS	1|1:3,165:168:99:1|1:344441_T_C:7242,382,0:344441	1|1:6,101:107:52:1|1:344441_T_C:4238,52,0:344441	1|1:3,86:89:99:1|1:344430_T_C:3804,139,0:344430	0|1:12,107:119:99:0|1:344430_T_C:4603,0,170:344430	1|1:5,105:110:99:1|1:344441_T_C:4507,112,0:344441	1|1:3,75:78:99:1|1:344441_T_C:3245,121,0:344441	0|1:13,149:162:85:0|1:344441_T_C:6112,0,85:344441	1|1:2,112:114:99:1|1:344441_T_C:4865,253,0:344441	1|1:5,127:132:99:1|1:344430_T_C:5580,178,0:344430	1|1:5,101:106:99:1|1:344441_T_C:4323,100,0:344441
scaffold_174	344444	.	C	T	48469.7	PASS	AC=18;AF=0.9;AN=20;BaseQRankSum=0.251;DP=1218;ExcessHet=3.2451;FS=4.863;InbreedingCoeff=-0.1111;MLEAC=18;MLEAF=0.9;MQ=52.87;MQRankSum=1.63;QD=30.33;ReadPosRankSum=1.85;SOR=0.333	GT:AD:DP:GQ:PGT:PID:PL:PS	1|1:3,164:167:99:1|1:344441_T_C:7242,382,0:344441	1|1:6,100:106:52:1|1:344441_T_C:4238,52,0:344441	1|1:3,88:91:99:1|1:344430_T_C:3830,142,0:344430	0|1:12,107:119:99:0|1:344430_T_C:4477,0,179:344430	1|1:5,107:112:99:1|1:344441_T_C:4574,115,0:344441	1|1:1,75:76:99:1|1:344441_T_C:3245,121,0:344441	0|1:12,148:160:52:0|1:344441_T_C:6115,0,52:344441	1|1:2,113:115:99:1|1:344441_T_C:4960,262,0:344441	1|1:5,125:130:99:1|1:344430_T_C:5494,175,0:344430	1|1:5,100:105:94:1|1:344441_T_C:4257,94,0:344441
scaffold_175	25648	.	C	T	604.39	PASS	AC=1;AF=0.05;AN=20;BaseQRankSum=-0.72;DP=304;ExcessHet=3.0103;FS=1.398;InbreedingCoeff=-0.0526;MLEAC=1;MLEAF=0.05;MQ=60;MQRankSum=0;QD=19.5;ReadPosRankSum=0.496;SOR=1.061	GT:AD:DP:GQ:PL	0/0:35,0:35:99:0,99,1485	0/0:35,0:35:89:0,89,1308	0/0:24,0:24:56:0,56,978	0/1:14,17:31:99:616,0,525	0/0:33,0:33:93:0,93,1395	0/0:25,0:25:72:0,72,1080	0/0:35,0:35:99:0,99,1400	0/0:24,0:24:72:0,72,933	0/0:34,0:34:69:0,69,1360	0/0:28,0:28:80:0,80,1215
scaffold_175	48755	.	G	A	2235.53	PASS	AC=4;AF=0.2;AN=20;BaseQRankSum=-0.268;DP=300;ExcessHet=4.5998;FS=1.468;InbreedingCoeff=-0.25;MLEAC=4;MLEAF=0.2;MQ=60;MQRankSum=0;QD=17.88;ReadPosRankSum=0.143;SOR=0.887	GT:AD:DP:GQ:PL	0/1:23,16:39:99:536,0,842	0/1:13,19:32:99:608,0,434	0/1:10,12:22:99:415,0,322	0/0:37,0:37:99:0,99,1485	0/0:34,0:34:56:0,56,1334	0/0:27,0:27:81:0,81,1091	0/1:13,19:32:99:697,0,397	0/0:22,0:22:50:0,50,865	0/0:23,0:23:60:0,60,900	0/0:30,0:30:84:0,84,1260
scaffold_175	65612	.	C	T	476.39	PASS	AC=1;AF=0.05;AN=20;BaseQRankSum=0.141;DP=309;ExcessHet=3.0103;FS=1.527;InbreedingCoeff=-0.0526;MLEAC=1;MLEAF=0.05;MQ=60;MQRankSum=0;QD=17.64;ReadPosRankSum=-0.388;SOR=0.368	GT:AD:DP:GQ:PL	0/0:34,0:34:99:0,99,1437	0/0:35,0:35:51:0,51,1269	0/0:22,0:22:60:0,60,900	0/0:33,0:33:99:0,99,1358	0/0:37,0:37:99:0,99,1530	0/0:27,0:27:75:0,75,1125	0/0:31,0:31:90:0,90,1291	0/0:25,0:25:72:0,72,1080	0/0:38,0:38:87:0,87,1305	0/1:13,14:27:99:488,0,449
scaffold_175	216072	.	C	A	529.39	PASS	AC=1;AF=0.05;AN=20;BaseQRankSum=0.529;DP=320;ExcessHet=3.0103;FS=8.975;InbreedingCoeff=-0.0526;MLEAC=1;MLEAF=0.05;MQ=60;MQRankSum=0;QD=19.61;ReadPosRankSum=1.51;SOR=2.448	GT:AD:DP:GQ:PL	0/0:39,0:39:99:0,100,1400	0/0:21,0:21:63:0,63,887	0/0:24,0:24:69:0,69,1035	0/1:12,15:27:99:541,0,343	0/0:38,0:38:99:0,100,1417	0/0:35,0:35:99:0,99,1485	0/0:43,0:43:99:0,100,1604	0/0:27,0:27:72:0,72,1080	0/0:33,0:33:90:0,90,1350	0/0:33,0:33:90:0,90,1350
scaffold_176	13948	.	G	A	1274.41	PASS	AC=3;AF=0.15;AN=20;BaseQRankSum=-0.701;DP=239;ExcessHet=3.7566;FS=0;InbreedingCoeff=-0.1765;MLEAC=3;MLEAF=0.15;MQ=60;MQRankSum=0;QD=18.74;ReadPosRankSum=0.924;SOR=0.804	GT:AD:DP:GQ:PL	0/1:12,15:27:99:532,0,439	0/1:8,12:20:99:435,0,282	0/1:12,9:21:99:327,0,396	0/0:29,0:29:81:0,81,1144	0/0:21,0:21:60:0,60,791	0/0:20,0:20:60:0,60,892	0/0:35,0:35:99:0,99,1485	0/0:21,0:21:60:0,60,900	0/0:22,0:22:63:0,63,945	0/0:22,0:22:60:0,60,900
scaffold_176	120973	.	G	A	1811.53	PASS	AC=4;AF=0.2;AN=20;BaseQRankSum=0.705;DP=266;ExcessHet=4.5998;FS=5.006;InbreedingCoeff=-0.25;MLEAC=4;MLEAF=0.2;MQ=60;MQRankSum=0;QD=18.3;ReadPosRankSum=-1.48;SOR=0.715	GT:AD:DP:GQ:PL	0/1:13,13:26:99:400,0,432	0/1:13,11:24:99:377,0,510	0/1:5,16:21:99:561,0,139	0/0:25,0:25:69:0,69,1035	0/0:30,0:30:90:0,90,1266	0/0:21,0:21:54:0,54,810	0/1:15,13:28:99:494,0,528	0/0:39,0:39:99:0,102,1530	0/0:25,0:25:72:0,72,993	0/0:27,0:27:81:0,81,1150
scaffold_176	131711	.	C	A	1781.53	PASS	AC=4;AF=0.2;AN=20;BaseQRankSum=0.034;DP=283;ExcessHet=4.5998;FS=0;InbreedingCoeff=-0.25;MLEAC=4;MLEAF=0.2;MQ=59.67;MQRankSum=0;QD=17.13;ReadPosRankSum=0.109;SOR=0.761	GT:AD:DP:GQ:PL	0/1:14,15:29:99:451,0,410	0/1:17,11:28:99:337,0,618	0/1:11,12:23:99:435,0,369	0/0:37,0:37:99:0,99,1485	0/0:37,0:37:99:0,102,1530	0/0:21,0:21:60:0,60,900	0/1:8,16:24:99:579,0,215	0/0:29,0:29:80:0,80,1215	0/0:31,0:31:87:0,87,1305	0/0:22,0:22:63:0,63,945
scaffold_176	193893	.	G	T	1879.53	PASS	AC=4;AF=0.2;AN=20;BaseQRankSum=-0.68;DP=290;ExcessHet=4.5998;FS=3.511;InbreedingCoeff=-0.25;MLEAC=4;MLEAF=0.2;MQ=60;MQRankSum=0;QD=17.24;ReadPosRankSum=0.133;SOR=0.983	GT:AD:DP:GQ:PL	0/0:35,0:35:99:0,99,1485	0/0:20,0:20:60:0,60,832	0/0:27,0:27:81:0,81,1027	0/0:37,0:37:99:0,108,1448	0/1:12,17:29:99:575,0,434	0/1:15,16:31:99:558,0,544	0/0:37,0:37:99:0,99,1485	0/1:9,14:23:99:503,0,307	0/1:17,9:26:99:264,0,599	0/0:25,0:25:72:0,72,947
scaffold_176	218898	.	C	T	4881.94	PASS	AC=8;AF=0.4;AN=20;BaseQRankSum=0.661;DP=321;ExcessHet=13.3984;FS=5.73;InbreedingCoeff=-0.6667;MLEAC=8;MLEAF=0.4;MQ=60;MQRankSum=0;QD=18.49;ReadPosRankSum=0.28;SOR=0.843	GT:AD:DP:GQ:PL	0/1:15,16:31:99:621,0,446	0/1:14,16:30:99:580,0,486	0/1:10,13:23:99:498,0,353	0/0:33,0:33:99:0,99,1355	0/1:21,21:42:99:751,0,694	0/1:18,13:31:99:485,0,633	0/1:16,19:35:99:654,0,471	0/1:18,22:40:99:727,0,590	0/1:14,18:32:99:577,0,508	0/0:23,0:23:63:0,63,940
scaffold_176	320224	.	G	A	432.39	PASS	AC=1;AF=0.05;AN=20;BaseQRankSum=0.285;DP=286;ExcessHet=3.0103;FS=6.204;InbreedingCoeff=-0.0526;MLEAC=1;MLEAF=0.05;MQ=60;MQRankSum=0;QD=18.02;ReadPosRankSum=-0.435;SOR=0.408	GT:AD:DP:GQ:PL	0/0:30,0:30:90:0,90,1260	0/0:25,0:25:72:0,72,1046	0/0:24,0:24:56:0,56,977	0/1:11,13:24:99:444,0,340	0/0:32,0:32:90:0,90,1350	0/0:30,0:30:84:0,84,1260	0/0:27,0:27:81:0,81,1185	0/0:32,0:32:93:0,93,1395	0/0:34,0:34:99:0,99,1485	0/0:28,0:28:72:0,72,1080
scaffold_176	383133	.	C	A	1225.1	PASS	AC=2;AF=0.1;AN=20;BaseQRankSum=-0.378;DP=280;ExcessHet=3.2451;FS=10.406;InbreedingCoeff=-0.1112;MLEAC=2;MLEAF=0.1;MQ=60;MQRankSum=0;QD=22.27;ReadPosRankSum=-0.543;SOR=0.663	GT:AD:DP:GQ:PL	0/0:38,0:38:99:0,100,1502	0/0:21,0:21:30:0,30,794	0/0:23,0:23:66:0,66,928	0/0:22,0:22:60:0,60,868	0/1:12,21:33:99:780,0,441	0/1:8,14:22:99:462,0,245	0/0:27,0:27:75:0,75,1125	0/0:39,0:39:99:0,110,1558	0/0:31,0:31:77:0,77,1323	0/0:23,0:23:60:0,60,900
scaffold_178	212250	.	C	T	489.39	PASS	AC=1;AF=0.05;AN=20;BaseQRankSum=0.075;DP=296;ExcessHet=3.0103;FS=1.485;InbreedingCoeff=-0.0526;MLEAC=1;MLEAF=0.05;MQ=59.77;MQRankSum=0.05;QD=16.88;ReadPosRankSum=0.677;SOR=0.4	GT:AD:DP:GQ:PL	0/0:43,0:43:99:0,102,1474	0/0:32,0:32:84:0,84,1260	0/0:22,0:22:66:0,66,920	0/1:15,14:29:99:501,0,526	0/0:26,0:26:72:0,72,1030	0/0:22,0:22:49:0,49,711	0/0:34,0:34:99:0,99,1485	0/0:28,0:28:78:0,78,1170	0/0:35,0:35:99:0,99,1368	0/0:25,0:25:58:0,58,860
scaffold_178	252360	.	C	A	1036.1	PASS	AC=2;AF=0.1;AN=20;BaseQRankSum=0.695;DP=323;ExcessHet=3.2451;FS=0.99;InbreedingCoeff=-0.1111;MLEAC=2;MLEAF=0.1;MQ=59.9;MQRankSum=0;QD=17.56;ReadPosRankSum=0.124;SOR=0.759	GT:AD:DP:GQ:PL	0/0:43,0:43:99:0,107,1743	0/0:35,0:35:99:0,99,1485	0/0:34,0:34:99:0,99,1485	0/0:39,0:39:99:0,105,1460	0/1:13,21:34:99:644,0,423	0/1:14,11:25:99:409,0,495	0/0:36,0:36:99:0,101,1530	0/0:24,0:24:69:0,69,1035	0/0:28,0:28:78:0,78,1170	0/0:24,0:24:72:0,72,1053
scaffold_178	302678	.	A	T	1956.53	PASS	AC=4;AF=0.2;AN=20;BaseQRankSum=0.942;DP=280;ExcessHet=4.5998;FS=0;InbreedingCoeff=-0.25;MLEAC=4;MLEAF=0.2;MQ=60;MQRankSum=0;QD=16.72;ReadPosRankSum=0.574;SOR=0.659	GT:AD:DP:GQ:PL	0/1:13,23:36:99:769,0,458	0/1:19,10:29:99:352,0,735	0/1:11,10:21:99:387,0,415	0/0:31,0:31:90:0,90,1350	0/0:20,0:20:60:0,60,821	0/0:20,0:20:60:0,60,836	0/1:15,16:31:99:469,0,528	0/0:30,0:30:90:0,90,1032	0/0:30,0:30:90:0,90,1179	0/0:30,0:30:74:0,74,1097
scaffold_178	303051	.	A	G	8011.94	PASS	AC=8;AF=0.4;AN=20;BaseQRankSum=1.06;DP=540;ExcessHet=13.3984;FS=0;InbreedingCoeff=-0.6667;MLEAC=8;MLEAF=0.4;MQ=59.95;MQRankSum=0;QD=19.26;ReadPosRankSum=-0.369;SOR=0.71	GT:AD:DP:GQ:PGT:PID:PL:PS	0|1:31,4:35:69:0|1:303007_TC_T:69,0,1374:303007	0|1:28,46:74:99:0|1:303007_TC_T:1889,0,1034:303007	0|1:19,5:24:99:0|1:303007_TC_T:237,0,777:303007	0|0:25,1:26:33:0|1:303007_TC_T:0,33,1080:303007	0|1:39,21:60:99:0|1:303007_TC_T:764,0,1574:303007	0|1:19,9:28:99:0|1:303036_T_C:318,0,813:303036	0|1:24,28:52:99:0|1:303007_TC_T:1145,0,920:303007	0|1:21,67:88:99:0|1:303007_TC_T:2873,0,713:303007	0|1:36,19:55:99:0|1:303007_TC_T:728,0,1493:303007	0/0:22,0:22:66:.:.:0,66,925:.
scaffold_178	303064	.	A	G	8341.94	PASS	AC=8;AF=0.4;AN=20;BaseQRankSum=1.16;DP=560;ExcessHet=13.3984;FS=2.443;InbreedingCoeff=-0.6667;MLEAC=8;MLEAF=0.4;MQ=59.98;MQRankSum=0;QD=19.35;ReadPosRankSum=0.292;SOR=0.728	GT:AD:DP:GQ:PGT:PID:PL:PS	0|1:34,4:38:63:0|1:303007_TC_T:63,0,1458:303007	0|1:28,47:75:99:0|1:303007_TC_T:1973,0,1028:303007	0|1:17,6:23:99:0|1:303007_TC_T:201,0,696:303007	0/0:28,0:28:38:.:.:0,38,950:.	0|1:36,20:56:99:0|1:303007_TC_T:725,0,1535:303007	0|1:19,8:27:99:0|1:303036_T_C:321,0,771:303036	0|1:27,31:58:99:0|1:303007_TC_T:1220,0,1040:303007	0|1:21,76:97:99:0|1:303007_TC_T:3128,0,653:303007	0|1:37,20:57:99:0|1:303007_TC_T:722,0,1577:303007	0/0:25,0:25:72:.:.:0,72,1080:.
scaffold_179	123457	.	C	T	2389.53	PASS	AC=4;AF=0.2;AN=20;BaseQRankSum=1.05;DP=295;ExcessHet=4.5998;FS=1.565;InbreedingCoeff=-0.25;MLEAC=4;MLEAF=0.2;MQ=59.91;MQRankSum=0;QD=22.33;ReadPosRankSum=0.807;SOR=0.552	GT:AD:DP:GQ:PL	0/1:10,13:23:99:513,0,296	0/1:14,18:32:99:704,0,479	0/1:7,16:23:99:534,0,246	0/0:35,0:35:99:0,99,1461	0/0:29,0:29:81:0,81,1215	0/0:34,0:34:99:0,99,1485	0/1:11,18:29:99:659,0,393	0/0:22,0:22:62:0,62,915	0/0:30,0:30:90:0,90,1291	0/0:37,0:37:99:0,105,1575
scaffold_180	55195	.	G	A	462.39	PASS	AC=1;AF=0.05;AN=20;BaseQRankSum=-1.48;DP=301;ExcessHet=3.0103;FS=0;InbreedingCoeff=-0.0526;MLEAC=1;MLEAF=0.05;MQ=60;MQRankSum=0;QD=15.41;ReadPosRankSum=-0.664;SOR=0.474	GT:AD:DP:GQ:PL	0/0:38,0:38:99:0,100,1384	0/1:15,15:30:99:474,0,538	0/0:26,0:26:62:0,62,998	0/0:33,0:33:99:0,99,1283	0/0:28,0:28:81:0,81,1215	0/0:24,0:24:72:0,72,881	0/0:35,0:35:99:0,99,1398	0/0:26,0:26:72:0,72,1080	0/0:38,0:38:99:0,102,1301	0/0:23,0:23:53:0,53,907
scaffold_180	119128	.	G	A	482.39	PASS	AC=1;AF=0.05;AN=20;BaseQRankSum=0.607;DP=269;ExcessHet=3.0103;FS=0;InbreedingCoeff=-0.0526;MLEAC=1;MLEAF=0.05;MQ=59.21;MQRankSum=-0.849;QD=18.55;ReadPosRankSum=0.746;SOR=0.657	GT:AD:DP:GQ:PL	0/0:36,0:36:99:0,102,1530	0/0:23,0:23:66:0,66,893	0/0:22,0:22:60:0,60,900	0/1:12,14:26:99:494,0,399	0/0:38,0:38:99:0,101,1557	0/0:25,0:25:71:0,71,1078	0/0:23,0:23:66:0,66,990	0/0:25,0:25:75:0,75,995	0/0:29,0:29:84:0,84,1167	0/0:22,0:22:60:0,60,863
scaffold_181	48600	.	C	T	1275.1	PASS	AC=2;AF=0.1;AN=20;BaseQRankSum=0.166;DP=328;ExcessHet=3.2451;FS=0.922;InbreedingCoeff=-0.1111;MLEAC=2;MLEAF=0.1;MQ=60;MQRankSum=0;QD=19.03;ReadPosRankSum=1.58;SOR=0.855	GT:AD:DP:GQ:PL	0/0:36,0:36:99:0,101,1504	0/0:35,0:35:99:0,105,1293	0/0:28,0:28:51:0,51,969	0/0:35,0:35:99:0,99,1485	0/1:18,24:42:99:880,0,599	0/1:13,12:25:99:412,0,455	0/0:39,0:39:99:0,101,1419	0/0:23,0:23:63:0,63,945	0/0:36,0:36:99:0,99,1574	0/0:29,0:29:70:0,70,1007
scaffold_181	262565	.	G	T	637.39	PASS	AC=1;AF=0.05;AN=20;BaseQRankSum=1.36;DP=337;ExcessHet=3.0103;FS=0;InbreedingCoeff=-0.0526;MLEAC=1;MLEAF=0.05;MQ=60;MQRankSum=0;QD=19.92;ReadPosRankSum=-1.02;SOR=0.656	GT:AD:DP:GQ:PL	0/0:39,0:39:99:0,99,1575	0/0:36,0:36:99:0,105,1575	0/0:29,0:29:84:0,84,1155	0/1:15,17:32:99:649,0,544	0/0:33,0:33:90:0,90,1350	0/0:28,0:28:75:0,75,1125	0/0:38,0:38:99:0,100,1437	0/0:38,0:38:99:0,99,1485	0/0:33,0:33:87:0,87,1305	0/0:31,0:31:84:0,84,1260
scaffold_181	313969	.	G	C	987.1	PASS	AC=2;AF=0.1;AN=20;BaseQRankSum=0.723;DP=303;ExcessHet=3.2451;FS=3.561;InbreedingCoeff=-0.1111;MLEAC=2;MLEAF=0.1;MQ=59.32;MQRankSum=0.976;QD=15.92;ReadPosRankSum=0.438;SOR=0.349	GT:AD:DP:GQ:PL	0/0:34,0:34:96:0,96,1440	0/0:25,0:25:72:0,72,1046	0/0:29,0:29:71:0,71,1170	0/0:34,0:34:96:0,96,1440	0/1:20,17:37:99:610,0,684	0/1:14,11:25:99:394,0,521	0/0:30,0:30:90:0,90,1147	0/0:27,0:27:72:0,72,1080	0/0:34,0:34:99:0,99,1316	0/0:28,0:28:84:0,84,999
scaffold_182	43740	.	G	T	886.39	PASS	AC=1;AF=0.05;AN=20;BaseQRankSum=0.101;DP=348;ExcessHet=3.0103;FS=0;InbreedingCoeff=-0.0526;MLEAC=1;MLEAF=0.05;MQ=56.37;MQRankSum=-0.404;QD=22.16;ReadPosRankSum=-0.293;SOR=0.804	GT:AD:DP:GQ:PL	0/0:38,0:38:99:0,101,1530	0/1:15,25:40:99:898,0,490	0/0:27,0:27:72:0,72,1080	0/0:36,0:36:99:0,99,1437	0/0:41,0:41:99:0,107,1648	0/0:31,0:31:76:0,76,1166	0/0:30,0:30:90:0,90,1202	0/0:35,0:35:96:0,96,1440	0/0:27,0:27:71:0,71,1110	0/0:43,0:43:99:0,99,1629
scaffold_182	285844	.	T	A	8437.92	PASS	AC=7;AF=0.35;AN=20;BaseQRankSum=0.748;DP=563;ExcessHet=10.0405;FS=2.45;InbreedingCoeff=-0.5385;MLEAC=7;MLEAF=0.35;MQ=59.99;MQRankSum=0;QD=19.49;ReadPosRankSum=0.578;SOR=0.888	GT:AD:DP:GQ:PL	0/0:48,0:48:53:0,53,1810	0/1:30,64:94:99:2431,0,850	0/1:24,3:27:54:54,0,863	0/0:42,0:42:48:0,48,1574	0/1:33,22:55:99:793,0,1250	0/1:27,13:40:99:452,0,1022	0/1:30,51:81:99:1951,0,1092	0/1:23,65:88:99:2503,0,675	0/1:38,10:48:99:269,0,1369	0/0:27,0:27:32:0,32,1008
scaffold_183	165973	.	T	G	950.39	PASS	AC=1;AF=0.05;AN=20;BaseQRankSum=0.773;DP=342;ExcessHet=3.0103;FS=4.055;InbreedingCoeff=-0.0526;MLEAC=1;MLEAF=0.05;MQ=60;MQRankSum=0;QD=19.01;ReadPosRankSum=-1.669;SOR=1.322	GT:AD:DP:GQ:PL	0/0:42,0:42:99:0,102,1702	0/0:31,0:31:90:0,90,1350	0/0:21,0:21:57:0,57,855	0/1:25,25:50:99:962,0,887	0/0:38,0:38:99:0,102,1530	0/0:29,0:29:81:0,81,1201	0/0:27,0:27:81:0,81,1151	0/0:37,0:37:99:0,105,1575	0/0:30,0:30:58:0,58,1154	0/0:37,0:37:69:0,69,1378
scaffold_184	24243	.	G	A	2293.53	PASS	AC=4;AF=0.2;AN=20;BaseQRankSum=0.575;DP=321;ExcessHet=4.5998;FS=0.641;InbreedingCoeff=-0.25;MLEAC=4;MLEAF=0.2;MQ=60;MQRankSum=0;QD=17.24;ReadPosRankSum=0.233;SOR=0.614	GT:AD:DP:GQ:PL	0/1:20,24:44:99:878,0,685	0/1:18,12:30:99:425,0,634	0/1:13,15:28:99:515,0,475	0/0:29,0:29:84:0,84,1260	0/0:40,0:40:89:0,89,1483	0/0:25,0:25:72:0,72,1061	0/1:17,14:31:99:496,0,651	0/0:26,0:26:71:0,71,1125	0/0:36,0:36:99:0,99,1466	0/0:31,0:31:90:0,90,1350
scaffold_184	37593	.	C	A	2210.53	PASS	AC=4;AF=0.2;AN=20;BaseQRankSum=0.222;DP=294;ExcessHet=4.5998;FS=7.034;InbreedingCoeff=-0.25;MLEAC=4;MLEAF=0.2;MQ=60;MQRankSum=0;QD=18.27;ReadPosRankSum=1.36;SOR=1.288	GT:AD:DP:GQ:PL	0/1:19,16:35:99:596,0,654	0/1:14,17:31:99:627,0,469	0/1:12,12:24:99:461,0,427	0/0:27,0:27:78:0,78,1170	0/0:36,0:36:99:0,99,1485	0/0:20,0:20:43:0,43,736	0/1:14,17:31:99:547,0,447	0/0:23,0:23:42:0,42,858	0/0:34,0:34:90:0,90,1350	0/0:27,0:27:81:0,81,1067
scaffold_185	137821	.	C	T	1823.53	PASS	AC=4;AF=0.2;AN=20;BaseQRankSum=0.186;DP=306;ExcessHet=4.5998;FS=9.877;InbreedingCoeff=-0.25;MLEAC=4;MLEAF=0.2;MQ=60;MQRankSum=0;QD=15.07;ReadPosRankSum=1.12;SOR=0.737	GT:AD:DP:GQ:PL	0/1:21,21:42:99:614,0,690	0/1:14,13:27:99:460,0,424	0/1:12,10:22:99:359,0,444	0/0:30,0:30:90:0,90,1286	0/0:35,0:35:99:0,102,1530	0/0:32,0:32:90:0,90,1350	0/1:17,13:30:99:411,0,555	0/0:27,0:27:81:0,81,1137	0/0:32,0:32:90:0,90,1350	0/0:27,0:27:78:0,78,1170
scaffold_185	284108	.	T	A	440.39	PASS	AC=1;AF=0.05;AN=20;BaseQRankSum=-0.465;DP=246;ExcessHet=3.0103;FS=3.352;InbreedingCoeff=-0.0526;MLEAC=1;MLEAF=0.05;MQ=60;MQRankSum=0;QD=15.19;ReadPosRankSum=-1.289;SOR=0.486	GT:AD:DP:GQ:PL	0/0:38,0:38:99:0,102,1530	0/0:22,0:22:49:0,49,764	0/0:23,0:23:69:0,69,922	0/1:14,15:29:99:452,0,491	0/0:22,0:22:60:0,60,900	0/0:21,0:21:57:0,57,855	0/0:22,0:22:57:0,57,855	0/0:26,0:26:72:0,72,1080	0/0:20,0:20:48:0,48,720	0/0:23,0:23:53:0,53,868
scaffold_186	44129	.	C	A	782.39	PASS	AC=1;AF=0.05;AN=20;BaseQRankSum=-1.563;DP=307;ExcessHet=3.0103;FS=4.786;InbreedingCoeff=-0.0526;MLEAC=1;MLEAF=0.05;MQ=60;MQRankSum=0;QD=19.56;ReadPosRankSum=1.1;SOR=0.223	GT:AD:DP:GQ:PL	0/0:31,0:31:84:0,84,1260	0/0:35,0:35:99:0,102,1530	0/0:21,0:21:60:0,60,855	0/1:17,23:40:99:794,0,622	0/0:38,0:38:99:0,101,1436	0/0:32,0:32:93:0,93,1395	0/0:31,0:31:81:0,81,1215	0/0:30,0:30:81:0,81,1215	0/0:26,0:26:72:0,72,1080	0/0:22,0:22:66:0,66,843
scaffold_186	60150	.	C	A	2053.53	PASS	AC=4;AF=0.2;AN=20;BaseQRankSum=0.126;DP=318;ExcessHet=4.5998;FS=3.279;InbreedingCoeff=-0.25;MLEAC=4;MLEAF=0.2;MQ=60;MQRankSum=0;QD=16.7;ReadPosRankSum=1.17;SOR=0.557	GT:AD:DP:GQ:PL	0/0:40,0:40:99:0,105,1575	0/0:35,0:35:99:0,102,1530	0/0:22,0:22:49:0,49,785	0/0:39,0:39:75:0,75,1507	0/1:12,11:23:99:405,0,380	0/1:14,21:35:99:618,0,478	0/0:36,0:36:99:0,102,1530	0/1:9,21:30:99:684,0,237	0/1:22,13:35:99:367,0,862	0/0:21,0:21:63:0,63,823
scaffold_186	65439	.	C	A	657.39	PASS	AC=1;AF=0.05;AN=20;BaseQRankSum=0.603;DP=289;ExcessHet=3.0103;FS=5.636;InbreedingCoeff=-0.0526;MLEAC=1;MLEAF=0.05;MQ=60;MQRankSum=0;QD=22.67;ReadPosRankSum=1.1;SOR=0.18	GT:AD:DP:GQ:PL	0/0:35,0:35:99:0,102,1362	0/0:31,0:31:93:0,93,1262	0/0:29,0:29:84:0,84,1169	0/1:11,18:29:99:669,0,366	0/0:31,0:31:40:0,40,1130	0/0:24,0:24:62:0,62,990	0/0:24,0:24:72:0,72,1010	0/0:26,0:26:72:0,72,1080	0/0:33,0:33:83:0,83,1366	0/0:27,0:27:49:0,49,1098
scaffold_186	176527	.	G	A	738.39	PASS	AC=1;AF=0.05;AN=20;BaseQRankSum=-2.664;DP=332;ExcessHet=3.0103;FS=0;InbreedingCoeff=-0.0526;MLEAC=1;MLEAF=0.05;MQ=60;MQRankSum=0;QD=23.82;ReadPosRankSum=-0.196;SOR=0.678	GT:AD:DP:GQ:PL	0/0:41,0:41:99:0,102,1626	0/0:39,0:39:99:0,101,1564	0/0:29,0:29:84:0,84,1260	0/1:9,22:31:99:750,0,305	0/0:35,0:35:90:0,90,1350	0/0:36,0:36:99:0,102,1530	0/0:32,0:32:84:0,84,1260	0/0:30,0:30:84:0,84,1260	0/0:26,0:26:72:0,72,1080	0/0:33,0:33:93:0,93,1395
scaffold_187	280764	.	C	T	1083.1	PASS	AC=2;AF=0.1;AN=20;BaseQRankSum=1.18;DP=327;ExcessHet=3.2451;FS=1.035;InbreedingCoeff=-0.1111;MLEAC=2;MLEAF=0.1;MQ=58.47;MQRankSum=2.76;QD=19.34;ReadPosRankSum=0.126;SOR=0.951	GT:AD:DP:GQ:PL	0/0:38,0:38:99:0,105,1575	0/0:32,0:32:90:0,90,1350	0/0:37,0:37:99:0,100,1380	0/0:30,0:30:90:0,90,1239	0/1:16,17:33:99:605,0,530	0/1:9,14:23:99:495,0,316	0/0:37,0:37:99:0,100,1340	0/0:28,0:28:68:0,68,1193	0/0:39,0:39:99:0,107,1665	0/0:30,0:30:90:0,90,1236
scaffold_188	32911	.	T	A	1811.53	PASS	AC=4;AF=0.2;AN=20;BaseQRankSum=1.17;DP=276;ExcessHet=4.5998;FS=2.385;InbreedingCoeff=-0.25;MLEAC=4;MLEAF=0.2;MQ=60;MQRankSum=0;QD=15.22;ReadPosRankSum=0.076;SOR=0.474	GT:AD:DP:GQ:PL	0/1:24,22:46:99:729,0,881	0/1:15,14:29:99:543,0,463	0/1:10,10:20:99:293,0,337	0/0:26,0:26:72:0,72,1080	0/0:34,0:34:99:0,99,1485	0/0:22,0:22:63:0,63,929	0/1:16,8:24:99:267,0,525	0/0:28,0:28:81:0,81,1119	0/0:25,0:25:75:0,75,948	0/0:22,0:22:60:0,60,900
scaffold_189	128900	.	C	T	462.39	PASS	AC=1;AF=0.05;AN=20;BaseQRankSum=0.901;DP=274;ExcessHet=3.0103;FS=6.455;InbreedingCoeff=-0.0526;MLEAC=1;MLEAF=0.05;MQ=57.64;MQRankSum=0.079;QD=18.5;ReadPosRankSum=2.47;SOR=0.829	GT:AD:DP:GQ:PL	0/0:36,0:36:99:0,105,1458	0/0:20,0:20:60:0,60,781	0/0:25,0:25:72:0,72,1080	0/1:10,15:25:99:474,0,272	0/0:35,0:35:99:0,102,1530	0/0:22,0:22:63:0,63,931	0/0:31,0:31:90:0,90,1350	0/0:20,0:20:60:0,60,776	0/0:35,0:35:93:0,93,1395	0/0:25,0:25:72:0,72,1080
scaffold_189	263495	.	G	A	514.39	PASS	AC=1;AF=0.05;AN=20;BaseQRankSum=-0.542;DP=294;ExcessHet=3.0103;FS=0;InbreedingCoeff=-0.0526;MLEAC=1;MLEAF=0.05;MQ=60;MQRankSum=0;QD=18.37;ReadPosRankSum=-0.139;SOR=0.941	GT:AD:DP:GQ:PL	0/0:24,0:24:63:0,63,945	0/0:33,0:33:99:0,99,1353	0/0:21,0:21:47:0,47,866	0/0:38,0:38:99:0,99,1485	0/0:22,0:22:66:0,66,956	0/0:33,0:33:99:0,99,1383	0/0:30,0:30:80:0,80,1260	0/0:30,0:30:84:0,84,1260	0/0:35,0:35:99:0,99,1485	0/1:12,16:28:99:526,0,365
scaffold_191	347117	.	C	A	2157.53	PASS	AC=4;AF=0.2;AN=20;BaseQRankSum=0.087;DP=271;ExcessHet=4.5998;FS=0;InbreedingCoeff=-0.25;MLEAC=4;MLEAF=0.2;MQ=60;MQRankSum=0;QD=18.93;ReadPosRankSum=-0.386;SOR=0.672	GT:AD:DP:GQ:PL	0/1:12,27:39:99:925,0,399	0/1:19,12:31:99:401,0,640	0/1:12,11:23:99:363,0,450	0/0:32,0:32:90:0,90,1350	0/0:37,0:37:99:0,102,1494	0/0:21,0:21:60:0,60,850	0/1:8,13:21:99:489,0,287	0/0:20,0:20:60:0,60,833	0/0:23,0:23:60:0,60,900	0/0:24,0:24:63:0,63,945
scaffold_192	37558	.	G	A	556.39	PASS	AC=1;AF=0.05;AN=20;BaseQRankSum=0.794;DP=306;ExcessHet=3.0103;FS=1.122;InbreedingCoeff=-0.0526;MLEAC=1;MLEAF=0.05;MQ=60;MQRankSum=0;QD=19.87;ReadPosRankSum=-0.323;SOR=0.909	GT:AD:DP:GQ:PGT:PID:PL:PS	0/0:36,0:36:99:.:.:0,101,1530:.	0/0:40,0:40:83:.:.:0,83,1519:.	0/0:27,0:27:64:.:.:0,64,978:.	0/0:26,0:26:46:.:.:0,46,909:.	0/0:37,0:37:99:.:.:0,100,1575:.	0/0:26,0:26:66:.:.:0,66,990:.	0|0:32,0:33:96:0|1:37555_C_T:0,96,1431:37555	0/0:28,0:28:67:.:.:0,67,1038:.	0/0:24,0:24:56:.:.:0,56,944:.	0/1:13,15:28:99:.:.:568,0,427:.
scaffold_193	227268	.	C	T	632.39	PASS	AC=1;AF=0.05;AN=20;BaseQRankSum=0.75;DP=304;ExcessHet=3.0103;FS=1.281;InbreedingCoeff=-0.0526;MLEAC=1;MLEAF=0.05;MQ=60;MQRankSum=0;QD=16.64;ReadPosRankSum=-1.097;SOR=0.392	GT:AD:DP:GQ:PL	0/0:38,0:38:99:0,100,1526	0/0:34,0:34:87:0,87,1305	0/0:22,0:22:60:0,60,900	0/0:24,0:24:72:0,72,975	0/0:23,0:23:63:0,63,945	0/0:22,0:22:63:0,63,945	0/0:34,0:34:93:0,93,1395	0/0:37,0:37:99:0,99,1485	0/0:32,0:32:90:0,90,1350	0/1:20,18:38:99:644,0,714
scaffold_193	313771	.	C	T	508.39	PASS	AC=1;AF=0.05;AN=20;BaseQRankSum=-0.197;DP=299;ExcessHet=3.0103;FS=8.67;InbreedingCoeff=-0.0526;MLEAC=1;MLEAF=0.05;MQ=60;MQRankSum=0;QD=18.16;ReadPosRankSum=-0.348;SOR=0.544	GT:AD:DP:GQ:PL	0/0:38,0:38:99:0,101,1530	0/0:34,0:34:99:0,99,1485	0/0:31,0:31:90:0,90,1274	0/0:21,0:21:54:0,54,810	0/0:34,0:34:92:0,92,1377	0/0:30,0:30:75:0,75,1125	0/0:34,0:34:99:0,99,1388	0/0:21,0:21:63:0,63,887	0/0:28,0:28:57:0,57,1117	0/1:12,16:28:99:520,0,412
scaffold_195	180137	.	A	G	4867.98	PASS	AC=9;AF=0.45;AN=20;BaseQRankSum=0.08;DP=319;ExcessHet=18.1697;FS=0.428;InbreedingCoeff=-0.8182;MLEAC=9;MLEAF=0.45;MQ=60;MQRankSum=0;QD=16.96;ReadPosRankSum=-0.281;SOR=0.656	GT:AD:DP:GQ:PL	0/1:16,25:41:99:970,0,528	0/1:14,23:37:99:857,0,464	0/1:12,13:25:99:462,0,459	0/0:27,0:27:72:0,72,1080	0/1:19,9:28:99:315,0,708	0/1:14,15:29:99:536,0,526	0/1:19,13:32:99:473,0,612	0/1:17,21:38:99:658,0,526	0/1:21,12:33:99:389,0,803	0/1:16,8:24:99:214,0,565
scaffold_195	197775	.	C	T	771.1	PASS	AC=2;AF=0.1;AN=20;BaseQRankSum=0.75;DP=288;ExcessHet=3.2451;FS=7.778;InbreedingCoeff=-0.1111;MLEAC=2;MLEAF=0.1;MQ=60;MQRankSum=0;QD=15.12;ReadPosRankSum=1.39;SOR=0.353	GT:AD:DP:GQ:PL	0/0:38,0:38:99:0,111,1405	0/0:35,0:35:99:0,99,1485	0/0:21,0:21:57:0,57,855	0/0:35,0:35:99:0,102,1520	0/1:17,11:28:99:377,0,578	0/1:11,12:23:99:411,0,418	0/0:38,0:38:99:0,110,1434	0/0:21,0:21:60:0,60,900	0/0:29,0:29:72:0,72,1080	0/0:20,0:20:60:0,60,842
scaffold_196	47950	.	G	A	435.39	PASS	AC=1;AF=0.05;AN=20;BaseQRankSum=-0.669;DP=278;ExcessHet=3.0103;FS=3.682;InbreedingCoeff=-0.0526;MLEAC=1;MLEAF=0.05;MQ=60;MQRankSum=0;QD=17.42;ReadPosRankSum=-2.341;SOR=0.479	GT:AD:DP:GQ:PL	0/0:33,0:33:54:0,54,1316	0/1:12,13:25:99:447,0,402	0/0:26,0:26:62:0,62,1032	0/0:28,0:28:81:0,81,1122	0/0:30,0:30:72:0,72,1080	0/0:21,0:21:60:0,60,856	0/0:28,0:28:84:0,84,1127	0/0:25,0:25:72:0,72,1080	0/0:36,0:36:99:0,99,1485	0/0:25,0:25:63:0,63,945
scaffold_196	62174	.	G	A	2169.53	PASS	AC=4;AF=0.2;AN=20;BaseQRankSum=-0.28;DP=279;ExcessHet=4.5998;FS=5.588;InbreedingCoeff=-0.25;MLEAC=4;MLEAF=0.2;MQ=60;MQRankSum=0;QD=17.93;ReadPosRankSum=0.691;SOR=1.009	GT:AD:DP:GQ:PGT:PID:PL:PS	0|1:20,15:35:99:0|1:62174_G_A:561,0,784:62174	0|1:8,19:27:99:0|1:62174_G_A:695,0,276:62174	0|1:11,9:20:99:0|1:62174_G_A:331,0,401:62174	0/0:25,0:25:72:.:.:0,72,1080:.	0/0:34,0:34:99:.:.:0,99,1485:.	0/0:30,0:30:90:.:.:0,90,1324:.	0|1:22,17:39:99:0|1:62174_G_A:603,0,844:62174	0/0:21,0:21:57:.:.:0,57,855:.	0/0:21,0:21:60:.:.:0,60,900:.	0/0:25,0:25:72:.:.:0,72,997:.
scaffold_197	77281	.	C	A	2580.53	PASS	AC=4;AF=0.2;AN=20;BaseQRankSum=-0.275;DP=340;ExcessHet=4.5998;FS=3.671;InbreedingCoeff=-0.25;MLEAC=4;MLEAF=0.2;MQ=60;MQRankSum=0;QD=16.33;ReadPosRankSum=0.876;SOR=0.978	GT:AD:DP:GQ:PL	0/1:28,25:53:99:841,0,986	0/1:29,18:47:99:616,0,991	0/1:11,18:29:99:632,0,367	0/0:24,0:24:55:0,55,881	0/0:43,0:43:99:0,102,1579	0/0:30,0:30:74:0,74,1062	0/1:12,17:29:99:512,0,420	0/0:24,0:24:66:0,66,990	0/0:40,0:40:79:0,79,1612	0/0:21,0:21:57:0,57,855
scaffold_197	179416	.	C	T	2150.53	PASS	AC=4;AF=0.2;AN=20;BaseQRankSum=-0.146;DP=322;ExcessHet=4.5998;FS=7.657;InbreedingCoeff=-0.25;MLEAC=4;MLEAF=0.2;MQ=60;MQRankSum=0;QD=15.7;ReadPosRankSum=0.776;SOR=0.382	GT:AD:DP:GQ:PL	0/1:18,21:39:99:671,0,622	0/1:18,17:35:99:546,0,564	0/1:19,8:27:99:258,0,714	0/0:23,0:23:63:0,63,945	0/0:32,0:32:93:0,93,1332	0/0:29,0:29:84:0,84,1260	0/1:15,21:36:99:696,0,507	0/0:30,0:30:81:0,81,1215	0/0:35,0:35:99:0,99,1485	0/0:35,0:35:99:0,102,1530
scaffold_199	9826	.	C	T	1918.53	PASS	AC=4;AF=0.2;AN=20;BaseQRankSum=0.28;DP=269;ExcessHet=4.5998;FS=0.692;InbreedingCoeff=-0.25;MLEAC=4;MLEAF=0.2;MQ=60;MQRankSum=0;QD=16.68;ReadPosRankSum=-0.144;SOR=0.608	GT:AD:DP:GQ:PL	0/1:10,21:31:99:783,0,357	0/1:22,12:34:99:399,0,814	0/1:9,13:22:99:469,0,329	0/0:30,0:30:84:0,84,1260	0/0:21,0:21:60:0,60,834	0/0:25,0:25:63:0,63,945	0/1:19,9:28:99:288,0,648	0/0:27,0:27:35:0,35,972	0/0:29,0:29:81:0,81,1215	0/0:22,0:22:60:0,60,833
scaffold_200	153217	.	G	A	416.39	PASS	AC=1;AF=0.05;AN=20;BaseQRankSum=-0.569;DP=276;ExcessHet=3.0103;FS=0;InbreedingCoeff=-0.0526;MLEAC=1;MLEAF=0.05;MQ=60;MQRankSum=0;QD=17.35;ReadPosRankSum=0.29;SOR=0.673	GT:AD:DP:GQ:PL	0/0:31,0:31:87:0,87,1305	0/0:26,0:26:72:0,72,1080	0/0:21,0:21:60:0,60,900	0/1:11,13:24:99:428,0,405	0/0:33,0:33:93:0,93,1395	0/0:31,0:31:90:0,90,1350	0/0:34,0:34:99:0,99,1400	0/0:20,0:20:44:0,44,783	0/0:22,0:22:60:0,60,900	0/0:34,0:34:99:0,99,1485
scaffold_201	168964	.	T	G	4900.39	PASS	AC=1;AF=0.05;AN=20;BaseQRankSum=3.08;DP=5720;ExcessHet=3.0103;FS=2.989;InbreedingCoeff=-0.0526;MLEAC=1;MLEAF=0.05;MQ=59.8;MQRankSum=0;QD=19.22;ReadPosRankSum=10.18;SOR=0.511	GT:AD:DP:GQ:PGT:PID:PL:PS	0/0:262,0:262:99:.:.:0,120,1800:.	0|1:112,143:255:99:0|1:168964_T_G:4912,0,3166:168964	0/0:248,0:248:99:.:.:0,120,1800:.	0/0:140,0:140:99:.:.:0,120,1800:.	0/0:134,0:134:99:.:.:0,114,1710:.	0/0:97,0:97:72:.:.:0,72,1080:.	0/0:307,0:307:99:.:.:0,120,1800:.	0/0:292,0:292:99:.:.:0,120,1800:.	0/0:106,0:106:81:.:.:0,81,1215:.	0/0:300,0:300:99:.:.:0,120,1800:.
scaffold_201	168968	.	C	T	5977.39	PASS	AC=1;AF=0.05;AN=20;BaseQRankSum=6.58;DP=5482;ExcessHet=3.0103;FS=2.85;InbreedingCoeff=-0.0526;MLEAC=1;MLEAF=0.05;MQ=59.81;MQRankSum=-0.659;QD=24.91;ReadPosRankSum=7.9;SOR=0.483	GT:AD:DP:GQ:PGT:PID:PL:PS	0/0:262,0:262:99:.:.:0,120,1800:.	0/0:261,0:261:99:.:.:0,120,1800:.	0|1:74,166:240:99:0|1:168838_A_G:5989,0,1951:168838	0/0:140,0:140:99:.:.:0,120,1800:.	0/0:108,0:108:54:.:.:0,54,810:.	0/0:53,0:53:48:.:.:0,48,720:.	0/0:307,0:307:99:.:.:0,120,1800:.	0/0:292,0:292:99:.:.:0,120,1800:.	0/0:56,0:56:60:.:.:0,60,900:.	0/0:300,0:300:99:.:.:0,120,1800:.
scaffold_201	168969	.	G	A	7382.39	PASS	AC=1;AF=0.05;AN=20;BaseQRankSum=5.61;DP=5304;ExcessHet=3.0103;FS=2.453;InbreedingCoeff=-0.0526;MLEAC=1;MLEAF=0.05;MQ=59.81;MQRankSum=0;QD=25.54;ReadPosRankSum=8.93;SOR=0.518	GT:AD:DP:GQ:PGT:PID:PL:PS	0/0:262,0:262:99:.:.:0,120,1800:.	0/0:261,0:261:99:.:.:0,120,1800:.	0/0:213,0:213:99:.:.:0,120,1800:.	0/0:130,0:130:93:.:.:0,93,1395:.	0/0:108,0:108:54:.:.:0,54,810:.	0/0:53,0:53:48:.:.:0,48,720:.	0|1:91,198:289:99:0|1:168838_A_G:7394,0,1888:168838	0/0:292,0:292:99:.:.:0,120,1800:.	0/0:56,0:56:60:.:.:0,60,900:.	0/0:300,0:300:99:.:.:0,120,1800:.
scaffold_203	23886	.	C	T	1025.1	PASS	AC=2;AF=0.1;AN=20;BaseQRankSum=-0.815;DP=311;ExcessHet=3.2451;FS=10.939;InbreedingCoeff=-0.1111;MLEAC=2;MLEAF=0.1;MQ=60;MQRankSum=0;QD=16.53;ReadPosRankSum=0.461;SOR=0.733	GT:AD:DP:GQ:PL	0/0:34,0:34:93:0,93,1395	0/0:27,0:27:78:0,78,1170	0/0:27,0:27:81:0,81,1124	0/0:37,0:37:99:0,99,1485	0/1:13,17:30:99:566,0,416	0/1:16,16:32:99:476,0,567	0/0:38,0:38:99:0,100,1354	0/0:23,0:23:63:0,63,908	0/0:31,0:31:77:0,77,1191	0/0:32,0:32:90:0,90,1350
scaffold_205	30063	.	G	T	819.1	PASS	AC=2;AF=0.1;AN=20;BaseQRankSum=2.17;DP=298;ExcessHet=3.2451;FS=8.673;InbreedingCoeff=-0.1111;MLEAC=2;MLEAF=0.1;MQ=60;MQRankSum=0;QD=16.06;ReadPosRankSum=-0.328;SOR=2.12	GT:AD:DP:GQ:PL	0/0:35,0:35:93:0,93,1395	0/0:33,0:33:99:0,99,1388	0/0:21,0:21:60:0,60,900	0/0:40,0:40:74:0,74,1615	0/1:12,15:27:99:503,0,437	0/1:15,9:24:99:333,0,573	0/0:34,0:34:93:0,93,1395	0/0:22,0:22:63:0,63,945	0/0:32,0:32:93:0,93,1395	0/0:27,0:27:75:0,75,1125
scaffold_205	63680	.	G	A	723.39	PASS	AC=1;AF=0.05;AN=20;BaseQRankSum=0.37;DP=306;ExcessHet=3.0103;FS=1.317;InbreedingCoeff=-0.0526;MLEAC=1;MLEAF=0.05;MQ=60;MQRankSum=0;QD=21.28;ReadPosRankSum=0.823;SOR=0.473	GT:AD:DP:GQ:PL	0/0:37,0:37:99:0,102,1530	0/0:36,0:36:99:0,100,1476	0/0:22,0:22:60:0,60,900	0/0:38,0:38:99:0,99,1485	0/0:32,0:32:90:0,90,1350	0/0:24,0:24:72:0,72,1053	0/0:25,0:25:70:0,70,1067	0/0:34,0:34:99:0,99,1485	0/0:24,0:24:60:0,60,865	0/1:14,20:34:99:735,0,417
scaffold_205	211480	.	C	A	920.1	PASS	AC=2;AF=0.1;AN=20;BaseQRankSum=0.036;DP=300;ExcessHet=3.2451;FS=0;InbreedingCoeff=-0.1111;MLEAC=2;MLEAF=0.1;MQ=60;MQRankSum=0;QD=17.69;ReadPosRankSum=0.274;SOR=0.556	GT:AD:DP:GQ:PL	0/0:28,0:28:72:0,72,1080	0/0:37,0:37:99:0,108,1456	0/0:25,0:25:66:0,66,990	0/0:39,0:39:99:0,100,1386	0/1:11,14:25:99:548,0,417	0/1:15,12:27:99:389,0,565	0/0:29,0:29:81:0,81,1215	0/0:35,0:35:99:0,102,1530	0/0:24,0:24:56:0,56,986	0/0:31,0:31:90:0,90,1350
scaffold_206	67450	.	C	T	459.39	PASS	AC=1;AF=0.05;AN=20;BaseQRankSum=-0.693;DP=307;ExcessHet=3.0103;FS=3.473;InbreedingCoeff=-0.0526;MLEAC=1;MLEAF=0.05;MQ=55.05;MQRankSum=0.839;QD=17.01;ReadPosRankSum=-0.413;SOR=1.049	GT:AD:DP:GQ:PL	0/0:42,0:42:99:0,110,1661	0/0:30,0:30:84:0,84,1260	0/0:22,0:22:54:0,54,845	0/1:14,13:27:99:471,0,497	0/0:33,0:33:99:0,99,1245	0/0:25,0:25:72:0,72,1080	0/0:34,0:34:96:0,96,1440	0/0:35,0:35:88:0,88,1271	0/0:29,0:29:81:0,81,1215	0/0:30,0:30:81:0,81,1215
scaffold_206	242216	.	C	A	2032.53	PASS	AC=4;AF=0.2;AN=20;BaseQRankSum=-0.745;DP=302;ExcessHet=4.5998;FS=0;InbreedingCoeff=-0.25;MLEAC=4;MLEAF=0.2;MQ=55.06;MQRankSum=-0.423;QD=16.26;ReadPosRankSum=0.996;SOR=0.67	GT:AD:DP:GQ:PL	0/1:22,15:37:99:497,0,819	0/1:14,18:32:99:604,0,450	0/1:16,10:26:99:325,0,595	0/0:26,0:26:72:0,72,1080	0/0:27,0:27:72:0,72,1080	0/0:36,0:36:99:0,99,1485	0/1:12,18:30:99:627,0,440	0/0:29,0:29:84:0,84,1260	0/0:33,0:33:93:0,93,1395	0/0:26,0:26:72:0,72,1080
scaffold_207	79536	.	C	T	4557.98	PASS	AC=9;AF=0.45;AN=20;BaseQRankSum=0.33;DP=288;ExcessHet=18.1697;FS=0.967;InbreedingCoeff=-0.8182;MLEAC=9;MLEAF=0.45;MQ=60;MQRankSum=0;QD=18.31;ReadPosRankSum=0.222;SOR=0.774	GT:AD:DP:GQ:PL	0/1:19,19:38:99:741,0,705	0/1:14,11:25:99:374,0,505	0/1:14,7:21:99:198,0,539	0/0:37,0:37:99:0,102,1452	0/1:20,18:38:99:661,0,717	0/1:11,15:26:99:594,0,403	0/1:12,17:29:99:616,0,388	0/1:15,7:22:99:241,0,527	0/1:9,17:26:99:633,0,311	0/1:9,15:24:99:506,0,333
scaffold_207	120017	.	G	T	525.39	PASS	AC=1;AF=0.05;AN=20;BaseQRankSum=-1.119;DP=311;ExcessHet=3.0103;FS=3.192;InbreedingCoeff=-0.0526;MLEAC=1;MLEAF=0.05;MQ=60;MQRankSum=0;QD=16.95;ReadPosRankSum=-1.709;SOR=0.78	GT:AD:DP:GQ:PGT:PID:PL:PS	0/0:35,0:35:99:.:.:0,99,1485:.	0/0:29,0:29:84:.:.:0,84,1260:.	0/0:33,0:33:90:.:.:0,90,1350:.	0|1:17,14:31:99:0|1:120017_G_T:537,0,668:120017	0/0:32,0:32:83:.:.:0,83,1260:.	0/0:28,0:28:81:.:.:0,81,1168:.	0/0:31,0:31:90:.:.:0,90,1350:.	0/0:28,0:28:81:.:.:0,81,1215:.	0/0:35,0:35:96:.:.:0,96,1440:.	0/0:28,0:28:70:.:.:0,70,1062:.
scaffold_207	120021	.	A	G	570.39	PASS	AC=1;AF=0.05;AN=20;BaseQRankSum=-0.535;DP=304;ExcessHet=3.0103;FS=1.455;InbreedingCoeff=-0.0526;MLEAC=1;MLEAF=0.05;MQ=60;MQRankSum=0;QD=19.01;ReadPosRankSum=-2.658;SOR=1.041	GT:AD:DP:GQ:PGT:PID:PL:PS	0/0:35,0:35:81:.:.:0,81,1203:.	0/0:30,0:30:81:.:.:0,81,1215:.	0/0:32,0:32:79:.:.:0,79,1107:.	0|1:15,15:30:99:0|1:120017_G_T:582,0,627:120017	0/0:29,0:29:80:.:.:0,80,1215:.	0/0:28,0:28:81:.:.:0,81,1168:.	0/0:31,0:31:76:.:.:0,76,1157:.	0/0:26,0:26:75:.:.:0,75,1125:.	0/0:34,0:34:85:.:.:0,85,1261:.	0/0:28,0:28:70:.:.:0,70,1062:.
scaffold_207	120023	.	G	T	573.39	PASS	AC=1;AF=0.05;AN=20;BaseQRankSum=-2.325;DP=301;ExcessHet=3.0103;FS=1.455;InbreedingCoeff=-0.0526;MLEAC=1;MLEAF=0.05;MQ=60;MQRankSum=0;QD=19.11;ReadPosRankSum=-2.408;SOR=1.041	GT:AD:DP:GQ:PGT:PID:PL:PS	0/0:37,0:37:99:.:.:0,101,1438:.	0/0:30,0:30:81:.:.:0,81,1215:.	0/0:31,0:31:90:.:.:0,90,1075:.	0|1:15,15:30:99:0|1:120017_G_T:585,0,585:120017	0/0:29,0:29:80:.:.:0,80,1215:.	0/0:28,0:28:78:.:.:0,78,1170:.	0/0:29,0:29:81:.:.:0,81,1215:.	0/0:26,0:26:75:.:.:0,75,1125:.	0/0:32,0:32:90:.:.:0,90,1350:.	0/0:28,0:28:70:.:.:0,70,1062:.
scaffold_208	235748	.	C	T	4560.98	PASS	AC=9;AF=0.45;AN=20;BaseQRankSum=-0.601;DP=306;ExcessHet=18.1697;FS=0.436;InbreedingCoeff=-0.8182;MLEAC=9;MLEAF=0.45;MQ=60;MQRankSum=0;QD=16.65;ReadPosRankSum=-0.993;SOR=0.724	GT:AD:DP:GQ:PL	0/1:14,20:34:99:758,0,469	0/1:31,14:45:99:404,0,1049	0/1:11,13:24:99:462,0,379	0/0:30,0:30:81:0,81,1215	0/1:13,12:25:99:366,0,453	0/1:8,14:22:99:453,0,259	0/1:14,14:28:99:438,0,508	0/1:16,15:31:99:526,0,553	0/1:16,22:38:99:760,0,516	0/1:16,11:27:99:400,0,563
scaffold_209	61353	.	C	T	650.39	PASS	AC=1;AF=0.05;AN=20;BaseQRankSum=-0.162;DP=286;ExcessHet=3.0103;FS=0;InbreedingCoeff=-0.0526;MLEAC=1;MLEAF=0.05;MQ=60;MQRankSum=0;QD=18.58;ReadPosRankSum=-0.116;SOR=0.727	GT:AD:DP:GQ:PL	0/0:38,0:38:99:0,99,1485	0/0:23,0:23:60:0,60,900	0/0:20,0:20:60:0,60,852	0/1:16,19:35:99:662,0,564	0/0:32,0:32:90:0,90,1350	0/0:29,0:29:81:0,81,1215	0/0:31,0:31:90:0,90,1350	0/0:29,0:29:84:0,84,1260	0/0:21,0:21:60:0,60,838	0/0:28,0:28:81:0,81,1175
scaffold_209	90530	.	C	T	1125.1	PASS	AC=2;AF=0.1;AN=20;BaseQRankSum=0.133;DP=305;ExcessHet=3.2451;FS=0;InbreedingCoeff=-0.1112;MLEAC=2;MLEAF=0.1;MQ=60;MQRankSum=0;QD=19.74;ReadPosRankSum=0.495;SOR=0.601	GT:AD:DP:GQ:PL	0/0:33,0:33:90:0,90,1350	0/0:34,0:34:52:0,52,1151	0/0:21,0:21:30:0,30,745	0/0:33,0:33:82:0,82,1303	0/1:14,21:35:99:705,0,454	0/1:10,12:22:99:437,0,368	0/0:34,0:34:99:0,99,1347	0/0:26,0:26:61:0,61,900	0/0:38,0:38:99:0,99,1485	0/0:29,0:29:70:0,70,1081
scaffold_210	21254	.	G	T	403.39	PASS	AC=1;AF=0.05;AN=20;BaseQRankSum=0.568;DP=290;ExcessHet=3.0103;FS=0;InbreedingCoeff=-0.0526;MLEAC=1;MLEAF=0.05;MQ=60;MQRankSum=0;QD=15.52;ReadPosRankSum=1.29;SOR=0.73	GT:AD:DP:GQ:PL	0/0:33,0:33:93:0,93,1395	0/0:28,0:28:42:0,42,1099	0/0:28,0:28:81:0,81,1215	0/1:14,12:26:99:415,0,511	0/0:37,0:37:99:0,99,1485	0/0:26,0:26:72:0,72,1080	0/0:26,0:26:62:0,62,1008	0/0:32,0:32:90:0,90,1350	0/0:28,0:28:81:0,81,1215	0/0:25,0:25:72:0,72,1080
scaffold_211	30671	.	A	G	20895.1	PASS	AC=19;AF=0.95;AN=20;BaseQRankSum=3.42;DP=525;ExcessHet=3.0103;FS=0;InbreedingCoeff=-0.0526;MLEAC=19;MLEAF=0.95;MQ=59.25;MQRankSum=-0.467;QD=32.05;ReadPosRankSum=1.65;SOR=0.063	GT:AD:DP:GQ:PGT:PID:PL:PS	1/1:0,82:82:99:.:.:3429,245,0:.	1/1:0,63:63:99:.:.:2437,189,0:.	1/1:0,49:49:99:.:.:2037,147,0:.	1/1:0,46:46:99:.:.:1865,137,0:.	1/1:0,56:56:99:.:.:2280,168,0:.	1/1:0,30:30:90:.:.:1228,90,0:.	1/1:0,91:91:99:.:.:3696,273,0:.	1/1:0,37:37:99:.:.:1506,110,0:.	1/1:0,40:40:99:.:.:1600,120,0:.	0|1:3,20:23:66:1|0:30670_G_GGAAAA:769,0,66:30670
scaffold_211	96925	.	C	T	765.1	PASS	AC=2;AF=0.1;AN=20;BaseQRankSum=0.189;DP=278;ExcessHet=3.2451;FS=2.447;InbreedingCoeff=-0.1111;MLEAC=2;MLEAF=0.1;MQ=60;MQRankSum=0;QD=15.3;ReadPosRankSum=0.282;SOR=1.22	GT:AD:DP:GQ:PL	0/0:28,0:28:70:0,70,1075	0/0:36,0:36:99:0,102,1530	0/0:25,0:25:72:0,72,1051	0/0:27,0:27:60:0,60,971	0/1:11,10:21:99:307,0,347	0/1:13,16:29:99:475,0,448	0/0:35,0:35:89:0,89,1388	0/0:27,0:27:72:0,72,1080	0/0:22,0:22:66:0,66,802	0/0:28,0:28:75:0,75,1125
scaffold_211	224516	.	G	T	419.39	PASS	AC=1;AF=0.05;AN=20;BaseQRankSum=-0.303;DP=282;ExcessHet=3.0103;FS=1.527;InbreedingCoeff=-0.0526;MLEAC=1;MLEAF=0.05;MQ=60;MQRankSum=0;QD=15.53;ReadPosRankSum=-0.635;SOR=0.943	GT:AD:DP:GQ:PGT:PID:PL:PS	0/0:42,0:42:99:.:.:0,112,1466:.	0/0:30,0:30:81:.:.:0,81,1215:.	0/0:21,0:21:46:.:.:0,46,809:.	0|1:15,12:27:99:0|1:224516_G_T:431,0,544:224516	0/0:37,0:37:94:.:.:0,94,1175:.	0/0:20,0:20:60:.:.:0,60,809:.	0/0:33,0:33:66:.:.:0,66,1216:.	0/0:21,0:21:46:.:.:0,46,744:.	0/0:25,0:25:59:.:.:0,59,934:.	0/0:26,0:26:61:.:.:0,61,904:.
scaffold_212	45897	.	G	T	417.39	PASS	AC=1;AF=0.05;AN=20;BaseQRankSum=0.63;DP=319;ExcessHet=3.0103;FS=3.682;InbreedingCoeff=-0.0526;MLEAC=1;MLEAF=0.05;MQ=60;MQRankSum=0;QD=16.7;ReadPosRankSum=1.14;SOR=0.479	GT:AD:DP:GQ:PL	0/0:33,0:33:96:0,96,1440	0/0:25,0:25:72:0,72,1080	0/0:27,0:27:72:0,72,1080	0/0:38,0:38:99:0,108,1392	0/0:29,0:29:81:0,81,1215	0/0:37,0:37:99:0,105,1575	0/0:38,0:38:99:0,100,1399	0/0:33,0:33:90:0,90,1350	0/0:34,0:34:99:0,99,1485	0/1:12,13:25:99:429,0,352
scaffold_212	62966	.	G	A	1717.53	PASS	AC=4;AF=0.2;AN=20;BaseQRankSum=-1.246;DP=279;ExcessHet=4.5998;FS=3.439;InbreedingCoeff=-0.25;MLEAC=4;MLEAF=0.2;MQ=60;MQRankSum=0;QD=15.61;ReadPosRankSum=-0.955;SOR=0.587	GT:AD:DP:GQ:PL	0/0:29,0:29:78:0,78,1170	0/0:30,0:30:90:0,90,1242	0/0:23,0:23:63:0,63,945	0/0:31,0:31:84:0,84,1260	0/1:14,16:30:99:507,0,533	0/1:12,14:26:99:411,0,456	0/0:34,0:34:96:0,96,1440	0/1:18,9:27:99:210,0,638	0/1:10,17:27:99:610,0,309	0/0:22,0:22:60:0,60,900
scaffold_212	175950	.	C	T	1366.1	PASS	AC=2;AF=0.1;AN=20;BaseQRankSum=0.16;DP=309;ExcessHet=3.2451;FS=0;InbreedingCoeff=-0.1111;MLEAC=2;MLEAF=0.1;MQ=60;MQRankSum=0;QD=21.35;ReadPosRankSum=0.827;SOR=0.693	GT:AD:DP:GQ:PL	0/0:37,0:37:99:0,108,1620	0/0:32,0:32:90:0,90,1350	0/0:21,0:21:60:0,60,812	0/0:36,0:36:99:0,102,1424	0/1:18,22:40:99:742,0,614	0/1:8,16:24:99:641,0,278	0/0:39,0:39:99:0,99,1531	0/0:29,0:29:81:0,81,1215	0/0:27,0:27:81:0,81,1051	0/0:24,0:24:72:0,72,942
scaffold_213	63563	.	C	A	518.39	PASS	AC=1;AF=0.05;AN=20;BaseQRankSum=0.622;DP=304;ExcessHet=3.0103;FS=3.473;InbreedingCoeff=-0.0526;MLEAC=1;MLEAF=0.05;MQ=60;MQRankSum=0;QD=19.2;ReadPosRankSum=0.875;SOR=0.741	GT:AD:DP:GQ:PL	0/0:40,0:40:99:0,109,1540	0/0:33,0:33:90:0,90,1350	0/0:25,0:25:75:0,75,975	0/1:13,14:27:99:530,0,492	0/0:28,0:28:78:0,78,1170	0/0:27,0:27:81:0,81,1020	0/0:38,0:38:99:0,101,1492	0/0:28,0:28:81:0,81,1215	0/0:34,0:34:87:0,87,1305	0/0:24,0:24:66:0,66,990
scaffold_213	76299	.	C	T	1246.1	PASS	AC=2;AF=0.1;AN=20;BaseQRankSum=0.876;DP=304;ExcessHet=3.2451;FS=3.371;InbreedingCoeff=-0.1111;MLEAC=2;MLEAF=0.1;MQ=60;MQRankSum=0;QD=19.47;ReadPosRankSum=0.814;SOR=0.492	GT:AD:DP:GQ:PL	0/0:40,0:40:99:0,104,1502	0/0:28,0:28:72:0,72,1080	0/0:29,0:29:84:0,84,1173	0/0:27,0:27:71:0,71,1165	0/1:11,21:32:99:805,0,390	0/1:18,14:32:99:458,0,624	0/0:33,0:33:99:0,99,1363	0/0:28,0:28:81:0,81,1215	0/0:27,0:27:81:0,81,1091	0/0:28,0:28:78:0,78,1170
scaffold_213	83518	.	T	C	995.1	PASS	AC=2;AF=0.1;AN=20;BaseQRankSum=-0.452;DP=271;ExcessHet=3.2451;FS=5.608;InbreedingCoeff=-0.1111;MLEAC=2;MLEAF=0.1;MQ=45.88;MQRankSum=0.723;QD=18.78;ReadPosRankSum=1.38;SOR=1.232	GT:AD:DP:GQ:PL	0/0:37,0:37:99:0,105,1567	0/0:32,0:32:87:0,87,1305	0/0:22,0:22:60:0,60,875	0/0:28,0:28:81:0,81,1215	0/1:11,11:22:99:417,0,421	0/1:15,16:31:99:595,0,568	0/0:36,0:36:99:0,102,1530	0/0:20,0:20:54:0,54,810	0/0:22,0:22:63:0,63,945	0/0:21,0:21:54:0,54,810
scaffold_213	152205	.	T	C	651.39	PASS	AC=1;AF=0.05;AN=20;BaseQRankSum=0;DP=312;ExcessHet=3.0103;FS=3.399;InbreedingCoeff=-0.0526;MLEAC=1;MLEAF=0.05;MQ=60;MQRankSum=0;QD=21.71;ReadPosRankSum=-0.572;SOR=1.034	GT:AD:DP:GQ:PL	0/0:36,0:36:99:0,99,1485	0/0:32,0:32:90:0,90,1350	0/0:27,0:27:81:0,81,1070	0/1:12,18:30:99:663,0,424	0/0:36,0:36:96:0,96,1440	0/0:25,0:25:66:0,66,990	0/0:37,0:37:99:0,105,1575	0/0:25,0:25:69:0,69,1035	0/0:34,0:34:99:0,99,1485	0/0:30,0:30:81:0,81,1215
scaffold_214	220130	.	A	C	1205.1	PASS	AC=2;AF=0.1;AN=20;BaseQRankSum=0.985;DP=295;ExcessHet=3.2451;FS=5.329;InbreedingCoeff=-0.1111;MLEAC=2;MLEAF=0.1;MQ=60;MQRankSum=0;QD=19.44;ReadPosRankSum=0.586;SOR=0.247	GT:AD:DP:GQ:PL	0/0:37,0:37:99:0,111,1516	0/0:31,0:31:90:0,90,1250	0/0:23,0:23:52:0,52,832	0/0:29,0:29:70:0,70,1112	0/1:10,18:28:99:648,0,316	0/1:17,17:34:99:574,0,530	0/0:40,0:40:99:0,101,1665	0/0:21,0:21:54:0,54,810	0/0:22,0:22:60:0,60,900	0/0:29,0:29:80:0,80,1133
scaffold_214	295172	.	C	A	1102.1	PASS	AC=2;AF=0.1;AN=20;BaseQRankSum=-0.907;DP=294;ExcessHet=3.2451;FS=0;InbreedingCoeff=-0.1111;MLEAC=2;MLEAF=0.1;MQ=60;MQRankSum=0;QD=17.49;ReadPosRankSum=-1.864;SOR=0.631	GT:AD:DP:GQ:PL	0/0:38,0:38:99:0,108,1429	0/0:22,0:22:60:0,60,900	0/0:26,0:26:75:0,75,1125	0/0:30,0:30:78:0,78,1170	0/1:16,17:33:99:564,0,592	0/1:13,17:30:99:555,0,449	0/0:34,0:34:99:0,102,1385	0/0:27,0:27:72:0,72,1080	0/0:29,0:29:81:0,81,1215	0/0:25,0:25:75:0,75,998
scaffold_215	105723	.	G	A	391.39	PASS	AC=1;AF=0.05;AN=20;BaseQRankSum=1.5;DP=282;ExcessHet=3.0103;FS=7.144;InbreedingCoeff=-0.0526;MLEAC=1;MLEAF=0.05;MQ=60;MQRankSum=0;QD=17.02;ReadPosRankSum=1.48;SOR=2.494	GT:AD:DP:GQ:PL	0/0:30,0:30:80:0,80,1215	0/0:27,0:27:72:0,72,1080	0/0:27,0:27:48:0,48,958	0/0:37,0:37:58:0,58,1280	0/0:33,0:33:96:0,96,1440	0/0:27,0:27:78:0,78,1170	0/0:28,0:28:70:0,70,1022	0/0:21,0:21:60:0,60,900	0/0:29,0:29:81:0,81,1215	0/1:12,11:23:99:403,0,367
scaffold_215	177706	.	C	T	470.39	PASS	AC=1;AF=0.05;AN=20;BaseQRankSum=-0.856;DP=259;ExcessHet=3.0103;FS=1.471;InbreedingCoeff=-0.0526;MLEAC=1;MLEAF=0.05;MQ=60;MQRankSum=0;QD=18.09;ReadPosRankSum=0.206;SOR=0.446	GT:AD:DP:GQ:PL	0/0:38,0:38:99:0,106,1472	0/1:12,14:26:99:482,0,409	0/0:25,0:25:75:0,75,964	0/0:22,0:22:66:0,66,857	0/0:28,0:28:72:0,72,1080	0/0:23,0:23:60:0,60,946	0/0:27,0:27:75:0,75,1125	0/0:20,0:20:57:0,57,855	0/0:25,0:25:60:0,60,900	0/0:25,0:25:72:0,72,1080
scaffold_217	147824	.	G	A	458.39	PASS	AC=1;AF=0.05;AN=20;BaseQRankSum=-1.75;DP=292;ExcessHet=3.0103;FS=0;InbreedingCoeff=-0.0526;MLEAC=1;MLEAF=0.05;MQ=54.94;MQRankSum=0.359;QD=15.81;ReadPosRankSum=0.786;SOR=0.818	GT:AD:DP:GQ:PL	0/0:38,0:38:99:0,105,1575	0/0:32,0:32:80:0,80,1204	0/0:22,0:22:57:0,57,855	0/1:14,15:29:99:470,0,529	0/0:42,0:42:99:0,99,1555	0/0:24,0:24:63:0,63,945	0/0:36,0:36:99:0,102,1436	0/0:20,0:20:43:0,43,679	0/0:20,0:20:57:0,57,855	0/0:29,0:29:81:0,81,1215
scaffold_217	173163	.	C	T	2027.53	PASS	AC=4;AF=0.2;AN=20;BaseQRankSum=-0.24;DP=303;ExcessHet=4.5998;FS=1.376;InbreedingCoeff=-0.25;MLEAC=4;MLEAF=0.2;MQ=60;MQRankSum=0;QD=15.02;ReadPosRankSum=0.911;SOR=0.537	GT:AD:DP:GQ:PL	0/1:22,18:40:99:608,0,756	0/1:24,17:41:99:586,0,732	0/1:13,13:26:99:448,0,454	0/0:26,0:26:62:0,62,1035	0/0:33,0:33:93:0,93,1395	0/0:28,0:28:81:0,81,1215	0/1:16,12:28:99:406,0,624	0/0:23,0:23:66:0,66,990	0/0:33,0:33:83:0,83,1233	0/0:24,0:24:63:0,63,945
scaffold_219	222527	.	C	T	13723.1	PASS	AC=19;AF=0.95;AN=20;BaseQRankSum=2.33;DP=316;ExcessHet=3.0103;FS=0;InbreedingCoeff=-0.0526;MLEAC=19;MLEAF=0.95;MQ=39.88;MQRankSum=0;QD=30.95;ReadPosRankSum=-0.115;SOR=0.777	GT:AD:DP:GQ:PGT:PID:PL:PS	1|1:0,43:43:99:1|1:222520_G_T:1860,129,0:222520	1|1:0,36:36:99:1|1:222520_G_T:1589,108,0:222520	1|1:0,26:26:81:1|1:222520_G_T:1169,81,0:222520	1|1:0,28:28:87:1|1:222520_G_T:1257,87,0:222520	1|1:0,27:27:87:1|1:222520_G_T:1256,87,0:222520	1|1:0,23:23:69:1|1:222520_G_T:1031,69,0:222520	1|1:2,41:43:39:1|1:222520_G_T:1707,39,0:222520	1|1:1,35:36:63:1|1:222520_G_T:1530,63,0:222520	1|1:0,34:34:99:1|1:222520_G_T:1538,105,0:222520	0|1:2,18:20:30:0|1:222520_G_T:738,0,30:222520
scaffold_219	222608	.	G	A	13988.1	PASS	AC=19;AF=0.95;AN=20;BaseQRankSum=-0.742;DP=361;ExcessHet=3.0103;FS=0;InbreedingCoeff=-0.0526;MLEAC=19;MLEAF=0.95;MQ=48.04;MQRankSum=-0.492;QD=25;ReadPosRankSum=0.421;SOR=0.721	GT:AD:DP:GQ:PL	1/1:1,57:58:99:2213,129,0	1/1:0,36:36:99:1529,108,0	1/1:0,33:33:99:1341,99,0	1/1:0,28:28:84:1141,84,0	0/1:3,29:32:39:964,0,39	1/1:0,23:23:67:820,67,0	1/1:1,52:53:99:2045,123,0	1/1:0,34:34:99:1313,102,0	1/1:0,40:40:99:1626,120,0	1/1:0,24:24:72:948,72,0
scaffold_219	284082	.	G	A	5265.98	PASS	AC=9;AF=0.45;AN=20;BaseQRankSum=-0.266;DP=310;ExcessHet=18.1697;FS=2.606;InbreedingCoeff=-0.8182;MLEAC=9;MLEAF=0.45;MQ=60;MQRankSum=0;QD=18.87;ReadPosRankSum=0.26;SOR=0.652	GT:AD:DP:GQ:PL	0/1:18,21:39:99:804,0,681	0/1:17,17:34:99:638,0,612	0/1:11,16:27:99:595,0,346	0/0:31,0:31:81:0,81,1215	0/1:11,26:37:99:847,0,314	0/1:15,9:24:99:321,0,526	0/1:13,24:37:99:822,0,450	0/1:15,11:26:99:341,0,538	0/1:12,12:24:99:404,0,411	0/1:17,14:31:99:500,0,660
scaffold_221	177035	.	G	A	656.39	PASS	AC=1;AF=0.05;AN=20;BaseQRankSum=0.673;DP=323;ExcessHet=3.0103;FS=4;InbreedingCoeff=-0.0526;MLEAC=1;MLEAF=0.05;MQ=60;MQRankSum=0;QD=24.31;ReadPosRankSum=1.94;SOR=1.127	GT:AD:DP:GQ:PL	0/0:34,0:34:99:0,99,1485	0/0:28,0:28:84:0,84,1156	0/0:24,0:24:56:0,56,977	0/0:37,0:37:95:0,95,1378	0/0:47,0:47:98:0,98,1860	0/0:32,0:32:90:0,90,1350	0/0:40,0:40:83:0,83,1565	0/0:20,0:20:60:0,60,806	0/0:33,0:33:96:0,96,1440	0/1:8,19:27:99:668,0,197
scaffold_221	196480	.	C	T	867.1	PASS	AC=2;AF=0.1;AN=20;BaseQRankSum=1.24;DP=295;ExcessHet=3.2451;FS=0;InbreedingCoeff=-0.1111;MLEAC=2;MLEAF=0.1;MQ=60;MQRankSum=0;QD=15.48;ReadPosRankSum=-0.535;SOR=0.716	GT:AD:DP:GQ:PL	0/0:32,0:32:90:0,90,1350	0/0:25,0:25:59:0,59,975	0/0:21,0:21:60:0,60,895	0/0:31,0:31:81:0,81,1215	0/1:18,16:34:99:563,0,626	0/1:13,9:22:99:321,0,473	0/0:36,0:36:99:0,99,1479	0/0:25,0:25:58:0,58,849	0/0:36,0:36:92:0,92,1377	0/0:33,0:33:95:0,95,1440
scaffold_222	43146	.	C	T	371.39	PASS	AC=1;AF=0.05;AN=20;BaseQRankSum=0.186;DP=344;ExcessHet=3.0103;FS=1.674;InbreedingCoeff=-0.0526;MLEAC=1;MLEAF=0.05;MQ=49.35;MQRankSum=3;QD=15.47;ReadPosRankSum=2.2;SOR=0.269	GT:AD:DP:GQ:PL	0/0:50,0:50:99:0,102,1800	0/0:37,0:37:99:0,104,1593	0/0:29,0:29:81:0,81,1215	0/0:32,0:32:81:0,81,1215	0/0:30,0:30:84:0,84,1260	0/0:30,0:30:90:0,90,1139	0/0:40,0:40:99:0,99,1485	0/0:32,0:32:81:0,81,1215	0/0:40,0:40:99:0,102,1361	0/1:12,12:24:99:383,0,353
scaffold_222	71691	.	C	T	2053.53	PASS	AC=4;AF=0.2;AN=20;BaseQRankSum=1.13;DP=293;ExcessHet=4.5998;FS=4.096;InbreedingCoeff=-0.25;MLEAC=4;MLEAF=0.2;MQ=59.89;MQRankSum=0;QD=15.56;ReadPosRankSum=-0.287;SOR=0.869	GT:AD:DP:GQ:PL	0/1:29,27:56:99:824,0,928	0/1:12,11:23:99:426,0,454	0/1:15,11:26:99:368,0,479	0/0:28,0:28:81:0,81,1215	0/0:22,0:22:60:0,60,876	0/0:24,0:24:72:0,72,980	0/1:13,14:27:99:456,0,432	0/0:34,0:34:99:0,99,1365	0/0:21,0:21:48:0,48,720	0/0:31,0:31:90:0,90,1238
scaffold_222	111145	.	C	T	2015.53	PASS	AC=4;AF=0.2;AN=20;BaseQRankSum=1.12;DP=335;ExcessHet=4.5998;FS=0.642;InbreedingCoeff=-0.25;MLEAC=4;MLEAF=0.2;MQ=60;MQRankSum=0;QD=15.27;ReadPosRankSum=1.36;SOR=0.762	GT:AD:DP:GQ:PL	0/1:26,12:38:99:404,0,928	0/1:19,13:32:99:408,0,627	0/1:13,15:28:99:563,0,470	0/0:39,0:39:99:0,99,1485	0/0:31,0:31:90:0,90,1350	0/0:34,0:34:69:0,69,1310	0/1:16,18:34:99:661,0,493	0/0:39,0:39:99:0,99,1485	0/0:37,0:37:99:0,107,1539	0/0:23,0:23:63:0,63,906
scaffold_222	145999	.	C	T	2074.53	PASS	AC=4;AF=0.2;AN=20;BaseQRankSum=0.313;DP=309;ExcessHet=4.5998;FS=3.474;InbreedingCoeff=-0.25;MLEAC=4;MLEAF=0.2;MQ=60;MQRankSum=0;QD=18.36;ReadPosRankSum=0.397;SOR=0.425	GT:AD:DP:GQ:PL	0/0:39,0:39:99:0,111,1665	0/0:31,0:31:90:0,90,1350	0/0:32,0:32:90:0,90,1350	0/0:34,0:34:56:0,56,1239	0/1:17,15:32:99:554,0,622	0/1:15,17:32:99:656,0,541	0/0:31,0:31:93:0,93,1259	0/1:8,12:20:99:400,0,262	0/1:16,13:29:99:485,0,567	0/0:28,0:28:80:0,80,1071
scaffold_225	67546	.	A	G	40715	PASS	AC=19;AF=0.95;AN=20;BaseQRankSum=-0.615;DP=974;ExcessHet=3.0103;FS=0;InbreedingCoeff=-0.0526;MLEAC=19;MLEAF=0.95;MQ=40.74;MQRankSum=0.95;QD=25.71;ReadPosRankSum=-0.067;SOR=1.072	GT:AD:DP:GQ:PGT:PID:PL:PS	0|1:1,51:52:99:0|1:67537_AT_A:1837,0,184:67537	1/1:2,106:108:99:.:.:4872,271,0:.	1|1:0,71:71:99:1|1:67545_A_C:3330,227,0:67545	1|1:0,89:89:99:1|1:67545_A_C:4362,298,0:67545	1/1:4,90:143:99:.:.:4061,184,0:.	1/1:2,81:83:99:.:.:3652,189,0:.	1/1:0,157:159:99:.:.:7572,512,0:.	1|1:1,65:66:80:1|1:67545_A_C:2461,80,0:67545	1|1:0,100:100:99:1|1:67545_A_C:4885,331,0:67545	1/1:6,95:101:87:.:.:3923,87,0:.
scaffold_225	117846	.	G	A	413.39	PASS	AC=1;AF=0.05;AN=20;BaseQRankSum=1.31;DP=302;ExcessHet=3.0103;FS=0;InbreedingCoeff=-0.0526;MLEAC=1;MLEAF=0.05;MQ=60;MQRankSum=0;QD=20.67;ReadPosRankSum=-0.95;SOR=0.976	GT:AD:DP:GQ:PL	0/0:41,0:41:99:0,110,1621	0/0:34,0:34:96:0,96,1440	0/0:20,0:20:54:0,54,810	0/1:9,11:20:99:425,0,325	0/0:31,0:31:81:0,81,1215	0/0:22,0:22:63:0,63,945	0/0:35,0:35:99:0,99,1250	0/0:32,0:32:90:0,90,1350	0/0:39,0:39:99:0,101,1467	0/0:28,0:28:75:0,75,1125
scaffold_225	125172	.	A	G	1054.1	PASS	AC=2;AF=0.1;AN=20;BaseQRankSum=3.55;DP=303;ExcessHet=3.2451;FS=11.478;InbreedingCoeff=-0.1111;MLEAC=2;MLEAF=0.1;MQ=60;MQRankSum=0;QD=23.42;ReadPosRankSum=0.896;SOR=1.088	GT:AD:DP:GQ:PL	0/0:39,0:39:99:0,100,1365	0/0:36,0:36:91:0,91,1271	0/0:22,0:22:63:0,63,904	0/0:29,0:29:70:0,70,996	0/1:11,13:24:99:510,0,389	0/1:7,14:21:99:561,0,199	0/0:40,0:40:99:0,100,1551	0/0:22,0:22:60:0,60,900	0/0:37,0:37:99:0,99,1485	0/0:33,0:33:82:0,82,1106
scaffold_226	99368	.	A	C	2314.53	PASS	AC=4;AF=0.2;AN=20;BaseQRankSum=1.74;DP=323;ExcessHet=4.5998;FS=2.104;InbreedingCoeff=-0.25;MLEAC=4;MLEAF=0.2;MQ=60;MQRankSum=0;QD=16.07;ReadPosRankSum=0.055;SOR=0.623	GT:AD:DP:GQ:PL	0/1:18,24:42:99:903,0,654	0/1:24,16:40:99:581,0,880	0/1:23,11:34:99:363,0,738	0/0:28,0:28:72:0,72,1080	0/0:34,0:34:99:0,99,1370	0/0:23,0:23:63:0,63,945	0/1:13,15:28:99:488,0,282	0/0:30,0:30:74:0,74,1155	0/0:35,0:35:99:0,99,1420	0/0:28,0:28:81:0,81,1215
scaffold_227	125769	.	T	A	75447.5	PASS	AC=19;AF=0.95;AN=20;BaseQRankSum=-0.074;DP=2581;ExcessHet=3.0103;FS=1.215;InbreedingCoeff=-0.0526;MLEAC=19;MLEAF=0.95;MQ=55.84;MQRankSum=-1.454;QD=29.84;ReadPosRankSum=0.461;SOR=0.889	GT:AD:DP:GQ:PL	1/1:16,268:284:99:10629,204,0	1/1:10,176:186:99:7136,162,0	1/1:9,127:136:76:5060,76,0	1/1:12,174:186:59:6932,59,0	1/1:8,185:193:99:7491,242,0	0/1:15,125:140:99:4672,0,152	1/1:12,251:263:99:10023,340,0	1/1:8,203:211:99:8240,343,0	1/1:8,208:216:99:8558,332,0	1/1:8,164:172:99:6679,172,0
scaffold_229	120232	.	C	T	1065.1	PASS	AC=2;AF=0.1;AN=20;BaseQRankSum=1;DP=300;ExcessHet=3.2451;FS=0.929;InbreedingCoeff=-0.1111;MLEAC=2;MLEAF=0.1;MQ=60;MQRankSum=0;QD=16.14;ReadPosRankSum=1.5;SOR=0.85	GT:AD:DP:GQ:PL	0/0:37,0:37:99:0,102,1530	0/0:29,0:29:81:0,81,1215	0/0:21,0:21:60:0,60,900	0/0:29,0:29:84:0,84,1260	0/1:18,16:34:99:561,0,606	0/1:18,14:32:99:521,0,613	0/0:29,0:29:84:0,84,1260	0/0:26,0:26:69:0,69,1035	0/0:28,0:28:81:0,81,1087	0/0:35,0:35:99:0,99,1485
scaffold_229	236580	.	G	A	2356.53	PASS	AC=4;AF=0.2;AN=20;BaseQRankSum=-1.851;DP=306;ExcessHet=4.5998;FS=6.055;InbreedingCoeff=-0.25;MLEAC=4;MLEAF=0.2;MQ=60;MQRankSum=0;QD=16.25;ReadPosRankSum=0.764;SOR=1.03	GT:AD:DP:GQ:PL	0/1:18,33:51:99:972,0,577	0/1:18,11:29:99:300,0,608	0/1:13,19:32:99:594,0,458	0/0:32,0:32:93:0,93,1395	0/0:25,0:25:72:0,72,948	0/0:23,0:23:63:0,63,945	0/1:17,16:33:99:511,0,609	0/0:20,0:20:54:0,54,810	0/0:24,0:24:72:0,72,912	0/0:37,0:37:99:0,100,1310
scaffold_231	109817	.	G	A	1996.53	PASS	AC=4;AF=0.2;AN=20;BaseQRankSum=-1.013;DP=311;ExcessHet=4.5998;FS=8.423;InbreedingCoeff=-0.25;MLEAC=4;MLEAF=0.2;MQ=59.86;MQRankSum=0;QD=16.64;ReadPosRankSum=-0.062;SOR=0.921	GT:AD:DP:GQ:PL	0/0:37,0:37:99:0,102,1530	0/0:27,0:27:72:0,72,1061	0/0:27,0:27:69:0,69,1035	0/0:35,0:35:99:0,99,1485	0/1:14,17:31:99:524,0,493	0/1:13,10:23:99:366,0,496	0/0:35,0:35:88:0,88,1346	0/1:14,15:29:99:495,0,515	0/1:19,18:37:99:632,0,652	0/0:29,0:29:84:0,84,1260
scaffold_234	168537	.	A	T	1406.41	PASS	AC=3;AF=0.15;AN=20;BaseQRankSum=0.64;DP=328;ExcessHet=3.7566;FS=6.795;InbreedingCoeff=-0.1765;MLEAC=3;MLEAF=0.15;MQ=59.58;MQRankSum=0.925;QD=15.63;ReadPosRankSum=-0.177;SOR=0.985	GT:AD:DP:GQ:PL	0/1:21,18:39:99:656,0,803	0/1:17,12:29:99:449,0,658	0/1:13,9:22:99:321,0,410	0/0:33,0:33:46:0,46,1241	0/0:36,0:36:99:0,108,1412	0/0:36,0:36:99:0,99,1485	0/0:36,0:36:99:0,99,1485	0/0:29,0:29:87:0,87,1173	0/0:33,0:33:83:0,83,1274	0/0:34,0:34:99:0,99,1390
scaffold_234	190572	.	C	T	596.39	PASS	AC=1;AF=0.05;AN=20;BaseQRankSum=-1.835;DP=374;ExcessHet=3.0103;FS=8.07;InbreedingCoeff=-0.0526;MLEAC=1;MLEAF=0.05;MQ=53.74;MQRankSum=3.92;QD=16.57;ReadPosRankSum=-0.412;SOR=0.119	GT:AD:DP:GQ:PL	0/0:53,0:53:99:0,117,1800	0/0:38,0:38:99:0,100,1473	0/0:38,0:38:99:0,102,1530	0/1:17,19:36:99:608,0,610	0/0:35,0:35:99:0,99,1485	0/0:36,0:36:90:0,90,1350	0/0:35,0:35:99:0,99,1485	0/0:35,0:35:93:0,93,1395	0/0:39,0:39:99:0,105,1575	0/0:29,0:29:84:0,84,1204
scaffold_235	128988	.	G	A	646.39	PASS	AC=1;AF=0.05;AN=20;BaseQRankSum=-2.546;DP=313;ExcessHet=3.0103;FS=1.503;InbreedingCoeff=-0.0526;MLEAC=1;MLEAF=0.05;MQ=60;MQRankSum=0;QD=20.85;ReadPosRankSum=-1.632;SOR=0.33	GT:AD:DP:GQ:PL	0/0:48,0:48:99:0,120,1800	0/0:21,0:21:60:0,60,813	0/0:32,0:32:83:0,83,1305	0/1:11,20:31:99:658,0,402	0/0:34,0:34:99:0,99,1485	0/0:35,0:35:99:0,99,1485	0/0:27,0:27:81:0,81,1134	0/0:23,0:23:66:0,66,965	0/0:28,0:28:81:0,81,1171	0/0:34,0:34:99:0,102,1284
scaffold_236	136189	.	C	A	571.39	PASS	AC=1;AF=0.05;AN=20;BaseQRankSum=0.062;DP=322;ExcessHet=3.0103;FS=3.453;InbreedingCoeff=-0.0526;MLEAC=1;MLEAF=0.05;MQ=60;MQRankSum=0;QD=19.7;ReadPosRankSum=-0.154;SOR=0.223	GT:AD:DP:GQ:PL	0/0:43,0:43:99:0,101,1650	0/0:29,0:29:70:0,70,1055	0/0:28,0:28:81:0,81,1111	0/0:35,0:35:99:0,99,1485	0/0:31,0:31:90:0,90,1350	0/0:32,0:32:90:0,90,1350	0/0:38,0:38:99:0,100,1550	0/0:25,0:25:72:0,72,1029	0/0:32,0:32:90:0,90,1350	0/1:13,16:29:99:583,0,483
scaffold_236	186485	.	G	A	4107.94	PASS	AC=8;AF=0.4;AN=20;BaseQRankSum=0.259;DP=284;ExcessHet=13.3984;FS=4.458;InbreedingCoeff=-0.6667;MLEAC=8;MLEAF=0.4;MQ=60;MQRankSum=0;QD=17.78;ReadPosRankSum=0.729;SOR=0.936	GT:AD:DP:GQ:PL	0/1:14,27:41:99:1056,0,465	0/1:14,10:24:99:366,0,514	0/1:14,11:25:99:391,0,487	0/0:25,0:25:72:0,72,1052	0/1:15,13:28:99:402,0,567	0/1:10,21:31:99:689,0,348	0/1:16,14:30:99:456,0,519	0/1:19,12:31:99:396,0,579	0/1:9,12:21:99:363,0,296	0/0:28,0:28:78:0,78,1170
scaffold_236	270953	.	G	C	844.1	PASS	AC=2;AF=0.1;AN=20;BaseQRankSum=-0.803;DP=274;ExcessHet=3.2451;FS=1.097;InbreedingCoeff=-0.1111;MLEAC=2;MLEAF=0.1;MQ=60;MQRankSum=0;QD=17.23;ReadPosRankSum=0.589;SOR=0.906	GT:AD:DP:GQ:PL	0/0:26,0:26:60:0,60,900	0/0:29,0:29:77:0,77,1170	0/0:24,0:24:72:0,72,991	0/0:22,0:22:66:0,66,870	0/1:13,13:26:99:412,0,492	0/1:10,13:23:99:449,0,369	0/0:29,0:29:84:0,84,1197	0/0:31,0:31:90:0,90,1350	0/0:26,0:26:75:0,75,1125	0/0:37,0:37:99:0,101,1447
scaffold_237	150525	.	G	A	1965.53	PASS	AC=4;AF=0.2;AN=20;BaseQRankSum=0.64;DP=316;ExcessHet=4.5998;FS=0.674;InbreedingCoeff=-0.25;MLEAC=4;MLEAF=0.2;MQ=59.71;MQRankSum=0;QD=16.38;ReadPosRankSum=0;SOR=0.774	GT:AD:DP:GQ:PGT:PID:PL:PS	0|1:14,23:37:99:0|1:150525_G_A:889,0,431:150525	0|1:25,13:38:99:0|1:150525_G_A:427,0,853:150525	0|1:12,11:23:99:0|1:150525_G_A:351,0,461:150525	0/0:35,0:35:93:.:.:0,93,1395:.	0/0:31,0:31:93:.:.:0,93,1147:.	0/0:36,0:36:99:.:.:0,99,1485:.	0|1:13,9:22:99:0|1:150525_G_A:319,0,460:150525	0/0:26,0:26:72:.:.:0,72,1080:.	0/0:47,0:47:95:.:.:0,95,1733:.	0/0:20,0:20:44:.:.:0,44,826:.
scaffold_237	161158	.	A	T	484.39	PASS	AC=1;AF=0.05;AN=20;BaseQRankSum=0.675;DP=289;ExcessHet=3.0103;FS=0;InbreedingCoeff=-0.0526;MLEAC=1;MLEAF=0.05;MQ=60;MQRankSum=0;QD=19.38;ReadPosRankSum=0.463;SOR=0.804	GT:AD:DP:GQ:PL	0/0:35,0:35:99:0,99,1485	0/0:33,0:33:90:0,90,1350	0/0:36,0:36:99:0,99,1485	0/0:28,0:28:75:0,75,1125	0/0:28,0:28:81:0,81,1215	0/0:25,0:25:66:0,66,990	0/0:31,0:31:80:0,80,1231	0/0:26,0:26:69:0,69,1035	0/0:22,0:22:63:0,63,875	0/1:12,13:25:99:496,0,438
scaffold_238	96491	.	C	G	1916.53	PASS	AC=4;AF=0.2;AN=20;BaseQRankSum=-0.317;DP=277;ExcessHet=4.5998;FS=7.14;InbreedingCoeff=-0.25;MLEAC=4;MLEAF=0.2;MQ=59.27;MQRankSum=0.358;QD=16.52;ReadPosRankSum=-0.225;SOR=0.967	GT:AD:DP:GQ:PL	0/1:19,19:38:99:633,0,684	0/1:14,13:27:99:447,0,485	0/1:14,8:22:99:250,0,523	0/0:30,0:30:72:0,72,1080	0/0:27,0:27:72:0,72,1080	0/0:26,0:26:72:0,72,1080	0/1:11,18:29:99:607,0,380	0/0:20,0:20:54:0,54,810	0/0:25,0:25:69:0,69,1035	0/0:32,0:32:90:0,90,1350
scaffold_239	191499	.	T	A	1062.1	PASS	AC=2;AF=0.1;AN=20;BaseQRankSum=0.518;DP=300;ExcessHet=3.2451;FS=0;InbreedingCoeff=-0.1111;MLEAC=2;MLEAF=0.1;MQ=60;MQRankSum=0;QD=18.97;ReadPosRankSum=1.41;SOR=0.698	GT:AD:DP:GQ:PL	0/0:31,0:31:90:0,90,1246	0/0:29,0:29:81:0,81,1215	0/0:28,0:28:78:0,78,1170	0/0:32,0:32:90:0,90,1350	0/1:14,15:29:99:545,0,445	0/1:13,14:27:99:534,0,491	0/0:38,0:38:99:0,101,1509	0/0:29,0:29:81:0,81,1215	0/0:22,0:22:60:0,60,900	0/0:35,0:35:99:0,99,1485
scaffold_241	85963	.	C	T	516.39	PASS	AC=1;AF=0.05;AN=20;BaseQRankSum=-0.64;DP=323;ExcessHet=3.0103;FS=1.455;InbreedingCoeff=-0.0526;MLEAC=1;MLEAF=0.05;MQ=60;MQRankSum=0;QD=17.81;ReadPosRankSum=-0.285;SOR=0.845	GT:AD:DP:GQ:PL	0/0:43,0:43:99:0,108,1800	0/0:31,0:31:90:0,90,1350	0/0:32,0:32:87:0,87,1305	0/1:13,16:29:99:528,0,448	0/0:37,0:37:99:0,99,1445	0/0:28,0:28:81:0,81,1181	0/0:37,0:37:99:0,104,1554	0/0:30,0:30:90:0,90,1195	0/0:27,0:27:81:0,81,1118	0/0:29,0:29:84:0,84,1260
scaffold_242	117686	.	G	A	6395.91	PASS	AC=7;AF=0.35;AN=20;BaseQRankSum=-0.692;DP=425;ExcessHet=10.0405;FS=1.301;InbreedingCoeff=-0.5385;MLEAC=7;MLEAF=0.35;MQ=59.88;MQRankSum=0;QD=19.62;ReadPosRankSum=-0.104;SOR=0.72	GT:AD:DP:GQ:PGT:PID:PL:PS	0|1:25,26:51:99:0|1:117686_G_A:1013,0,975:117686	0|1:22,39:61:99:0|1:117666_G_A:1610,0,845:117666	0|1:19,4:23:97:0|1:117686_G_A:97,0,784:117686	0/0:31,0:31:90:.:.:0,90,1315:.	0|1:18,38:56:99:0|1:117666_G_A:1538,0,683:117666	0|1:23,6:29:99:0|1:117686_G_A:183,0,948:117686	0/0:37,0:37:79:.:.:0,79,1370:.	0|1:26,22:48:99:0|1:117686_G_A:930,0,993:117686	0/0:23,0:23:60:.:.:0,60,900:.	0|1:31,27:58:99:0|1:117686_G_A:1040,0,1220:117686
scaffold_242	117693	.	A	G	6495.91	PASS	AC=7;AF=0.35;AN=20;BaseQRankSum=0.818;DP=424;ExcessHet=10.0405;FS=1.8;InbreedingCoeff=-0.5385;MLEAC=7;MLEAF=0.35;MQ=59.88;MQRankSum=0;QD=19.8;ReadPosRankSum=-0.173;SOR=0.722	GT:AD:DP:GQ:PGT:PID:PL:PS	0|1:28,25:53:99:0|1:117686_G_A:962,0,1124:117686	0|1:22,40:62:99:0|1:117666_G_A:1655,0,800:117666	0|1:18,3:21:72:0|1:117686_G_A:72,0,747:117686	0/0:31,0:31:90:.:.:0,90,1315:.	0|1:17,38:55:99:0|1:117666_G_A:1628,0,593:117666	0|1:23,6:29:99:0|1:117686_G_A:183,0,948:117686	0/0:33,0:33:99:.:.:0,99,1231:.	0|1:25,24:49:99:0|1:117686_G_A:974,0,974:117686	0/0:25,0:25:72:.:.:0,72,997:.	0|1:32,27:59:99:0|1:117686_G_A:1037,0,1262:117686
scaffold_242	117711	.	A	G	5437.94	PASS	AC=6;AF=0.3;AN=20;BaseQRankSum=1.16;DP=416;ExcessHet=7.6101;FS=8.581;InbreedingCoeff=-0.4286;MLEAC=6;MLEAF=0.3;MQ=59.91;MQRankSum=0;QD=18.88;ReadPosRankSum=0.019;SOR=0.782	GT:AD:DP:GQ:PGT:PID:PL:PS	0/1:27,15:42:99:.:.:398,0,1087:.	0|1:18,38:56:99:0|1:117666_G_A:1583,0,638:117666	0/0:21,1:22:56:.:.:0,56,782:.	0/0:33,0:33:99:.:.:0,99,1471:.	0|1:22,40:62:99:0|1:117666_G_A:1697,0,797:117666	0/1:25,8:33:99:.:.:244,0,952:.	0/0:33,0:33:99:.:.:0,99,1231:.	0/1:22,21:43:99:.:.:823,0,752:.	0/0:28,0:28:81:.:.:0,81,1215:.	0/1:31,21:52:99:.:.:711,0,1006:.
scaffold_242	117729	.	C	G	5613.94	PASS	AC=6;AF=0.3;AN=20;BaseQRankSum=0.918;DP=418;ExcessHet=7.6101;FS=6.202;InbreedingCoeff=-0.4286;MLEAC=6;MLEAF=0.3;MQ=59.9;MQRankSum=0;QD=19.43;ReadPosRankSum=0.79;SOR=0.81	GT:AD:DP:GQ:PGT:PID:PL:PS	0|1:32,15:47:99:0|1:117729_C_G:531,0,1341:117729	0|1:21,38:59:99:0|1:117666_G_A:1616,0,761:117666	0/0:23,0:23:57:.:.:0,57,855:.	0/0:34,0:34:99:.:.:0,99,1456:.	0|1:22,38:60:99:0|1:117666_G_A:1610,0,845:117666	0|1:24,15:39:99:0|1:117729_C_G:555,0,964:117729	0/0:36,0:36:96:.:.:0,96,1440:.	0|1:20,19:39:99:0|1:117729_C_G:735,0,825:117729	0/0:31,0:31:90:.:.:0,90,1350:.	0|1:29,16:45:99:0|1:117729_C_G:585,0,1166:117729
scaffold_242	117734	.	T	C	5565.94	PASS	AC=6;AF=0.3;AN=20;BaseQRankSum=1.99;DP=414;ExcessHet=7.6101;FS=6.171;InbreedingCoeff=-0.4286;MLEAC=6;MLEAF=0.3;MQ=59.91;MQRankSum=0;QD=19.13;ReadPosRankSum=0.911;SOR=0.781	GT:AD:DP:GQ:PGT:PID:PL:PS	0|1:32,15:47:99:0|1:117729_C_G:528,0,1383:117729	0|1:23,39:62:99:0|1:117666_G_A:1604,0,929:117666	0/0:20,0:20:60:.:.:0,60,846:.	0/0:34,0:34:93:.:.:0,93,1395:.	0|1:21,37:58:99:0|1:117666_G_A:1532,0,767:117666	0|1:23,15:38:99:0|1:117729_C_G:561,0,921:117729	0/0:34,0:34:87:.:.:0,87,1305:.	0|1:22,20:42:99:0|1:117729_C_G:774,0,864:117729	0/0:30,0:30:84:.:.:0,84,1260:.	0|1:28,16:44:99:0|1:117729_C_G:585,0,1166:117729
scaffold_242	117740	.	A	G	5535.94	PASS	AC=6;AF=0.3;AN=20;BaseQRankSum=1.81;DP=398;ExcessHet=7.6101;FS=3.892;InbreedingCoeff=-0.4286;MLEAC=6;MLEAF=0.3;MQ=59.9;MQRankSum=0;QD=19.49;ReadPosRankSum=0.705;SOR=0.805	GT:AD:DP:GQ:PGT:PID:PL:PS	0|1:34,14:48:99:0|1:117729_C_G:528,0,1383:117729	0|1:23,36:59:99:0|1:117666_G_A:1526,0,851:117666	0/0:20,0:20:57:.:.:0,57,855:.	0/0:33,0:33:99:.:.:0,99,1387:.	0|1:20,35:55:99:0|1:117666_G_A:1535,0,725:117666	0|1:21,16:37:99:0|1:117729_C_G:609,0,834:117729	0/0:30,0:30:84:.:.:0,84,1260:.	0|1:21,20:41:99:0|1:117729_C_G:813,0,903:117729	0/0:29,0:29:81:.:.:0,81,1215:.	0|1:29,15:44:99:0|1:117729_C_G:543,0,1173:117729
scaffold_242	117743	.	G	A	5364.94	PASS	AC=6;AF=0.3;AN=20;BaseQRankSum=0.746;DP=397;ExcessHet=7.6101;FS=3.925;InbreedingCoeff=-0.4286;MLEAC=6;MLEAF=0.3;MQ=59.9;MQRankSum=0;QD=18.96;ReadPosRankSum=0.658;SOR=0.824	GT:AD:DP:GQ:PGT:PID:PL:PS	0|1:34,14:48:99:0|1:117729_C_G:486,0,1386:117729	0|1:23,36:59:99:0|1:117666_G_A:1439,0,899:117666	0/0:20,0:20:44:.:.:0,44,796:.	0/0:33,0:33:99:.:.:0,99,1387:.	0|1:21,34:55:99:0|1:117666_G_A:1490,0,770:117666	0|1:20,16:36:99:0|1:117729_C_G:609,0,834:117729	0/0:30,0:30:84:.:.:0,84,1260:.	0|1:21,21:42:99:0|1:117729_C_G:816,0,861:117729	0/0:29,0:29:81:.:.:0,81,1215:.	0|1:29,14:43:99:0|1:117729_C_G:543,0,1173:117729
scaffold_242	117749	.	C	T	5058.94	PASS	AC=6;AF=0.3;AN=20;BaseQRankSum=1.22;DP=399;ExcessHet=7.6101;FS=7.208;InbreedingCoeff=-0.4286;MLEAC=6;MLEAF=0.3;MQ=59.9;MQRankSum=0;QD=18;ReadPosRankSum=0.476;SOR=1.003	GT:AD:DP:GQ:PGT:PID:PL:PS	0|1:34,13:47:99:0|1:117729_C_G:441,0,1431:117729	0|1:22,35:57:99:0|1:117666_G_A:1442,0,857:117666	0/0:21,0:21:60:.:.:0,60,900:.	0/0:34,0:34:90:.:.:0,90,1350:.	0|1:22,35:57:99:0|1:117666_G_A:1400,0,860:117666	0|1:22,16:38:99:0|1:117729_C_G:606,0,876:117729	0/0:30,0:30:84:.:.:0,84,1260:.	0|1:22,22:44:99:0|1:117729_C_G:858,0,858:117729	0/0:31,0:31:90:.:.:0,90,1350:.	0|1:28,10:38:99:0|1:117729_C_G:330,0,1230:117729
scaffold_242	117752	.	C	T	5016.94	PASS	AC=6;AF=0.3;AN=20;BaseQRankSum=0.843;DP=397;ExcessHet=7.6101;FS=8.201;InbreedingCoeff=-0.4286;MLEAC=6;MLEAF=0.3;MQ=59.9;MQRankSum=0;QD=17.85;ReadPosRankSum=0.66;SOR=1.076	GT:AD:DP:GQ:PGT:PID:PL:PS	0|1:34,12:46:99:0|1:117729_C_G:402,0,1392:117729	0|1:22,35:57:99:0|1:117666_G_A:1442,0,857:117666	0/0:21,0:21:60:.:.:0,60,900:.	0/0:34,0:34:90:.:.:0,90,1350:.	0|1:23,35:58:99:0|1:117666_G_A:1400,0,860:117666	0|1:22,16:38:99:0|1:117729_C_G:603,0,918:117729	0/0:30,0:30:84:.:.:0,84,1260:.	0|1:21,22:43:99:0|1:117729_C_G:861,0,816:117729	0/0:29,0:29:81:.:.:0,81,1215:.	0|1:29,10:39:99:0|1:117729_C_G:327,0,1272:117729
scaffold_242	117755	.	C	T	5100.94	PASS	AC=6;AF=0.3;AN=20;BaseQRankSum=0.369;DP=400;ExcessHet=7.6101;FS=7.237;InbreedingCoeff=-0.4286;MLEAC=6;MLEAF=0.3;MQ=59.9;MQRankSum=0;QD=18.15;ReadPosRankSum=0.533;SOR=1.068	GT:AD:DP:GQ:PGT:PID:PL:PS	0/1:33,12:47:99:.:.:399,0,1414:.	0|1:21,35:56:99:0|1:117666_G_A:1448,0,773:117666	0/0:21,0:21:57:.:.:0,57,855:.	0/0:34,0:34:90:.:.:0,90,1350:.	0|1:23,35:58:99:0|1:117666_G_A:1484,0,854:117666	0|1:23,16:39:99:0|1:117729_C_G:600,0,960:117729	0/0:31,0:31:87:.:.:0,87,1305:.	0|1:21,22:43:99:0|1:117729_C_G:861,0,816:117729	0/0:29,0:29:81:.:.:0,81,1215:.	0|1:31,9:40:99:0|1:117729_C_G:327,0,1272:117729
scaffold_242	117759	.	G	A	5010.94	PASS	AC=6;AF=0.3;AN=20;BaseQRankSum=0.604;DP=389;ExcessHet=7.6101;FS=9.315;InbreedingCoeff=-0.4286;MLEAC=6;MLEAF=0.3;MQ=59.9;MQRankSum=0;QD=18.16;ReadPosRankSum=0.016;SOR=1.143	GT:AD:DP:GQ:PGT:PID:PL:PS	0|1:35,12:47:99:0|1:117729_C_G:399,0,1434:117729	0|1:22,34:56:99:0|1:117666_G_A:1442,0,857:117666	0/0:21,0:21:57:.:.:0,57,855:.	0/0:30,0:30:84:.:.:0,84,1260:.	0|1:22,35:57:99:0|1:117666_G_A:1487,0,812:117666	0|1:23,16:39:99:0|1:117729_C_G:597,0,1002:117729	0/0:31,0:31:90:.:.:0,90,1350:.	0|1:19,22:41:99:0|1:117729_C_G:867,0,732:117729	0/0:29,0:29:81:.:.:0,81,1215:.	0|1:29,7:36:99:0|1:117729_C_G:237,0,1362:117729
scaffold_242	117761	.	T	C	4891.94	PASS	AC=6;AF=0.3;AN=20;BaseQRankSum=1.11;DP=389;ExcessHet=7.6101;FS=6.476;InbreedingCoeff=-0.4286;MLEAC=6;MLEAF=0.3;MQ=59.9;MQRankSum=0;QD=17.66;ReadPosRankSum=0.125;SOR=1.056	GT:AD:DP:GQ:PGT:PID:PL:PS	0|1:35,12:47:99:0|1:117729_C_G:399,0,1434:117729	0|1:23,33:56:99:0|1:117666_G_A:1398,0,867:117666	0/0:20,0:20:54:.:.:0,54,810:.	0/0:30,0:30:84:.:.:0,84,1260:.	0|1:22,36:58:99:0|1:117666_G_A:1445,0,815:117666	0|1:24,16:40:99:0|1:117729_C_G:600,0,960:117729	0/0:31,0:31:90:.:.:0,90,1350:.	0|1:18,22:40:99:0|1:117729_C_G:867,0,732:117729	0/0:29,0:29:81:.:.:0,81,1215:.	0|1:29,7:36:99:0|1:117729_C_G:201,0,1260:117729
scaffold_243	73918	.	G	A	417.39	PASS	AC=1;AF=0.05;AN=20;BaseQRankSum=2.81;DP=306;ExcessHet=3.0103;FS=0;InbreedingCoeff=-0.0526;MLEAC=1;MLEAF=0.05;MQ=60;MQRankSum=0;QD=18.97;ReadPosRankSum=0.361;SOR=0.426	GT:AD:DP:GQ:PL	0/0:44,0:44:99:0,102,1664	0/0:31,0:31:77:0,77,1296	0/1:11,11:22:99:429,0,348	0/0:32,0:32:90:0,90,1350	0/0:32,0:32:93:0,93,1395	0/0:27,0:27:81:0,81,1126	0/0:32,0:32:87:0,87,1305	0/0:26,0:26:60:0,60,900	0/0:29,0:29:70:0,70,1120	0/0:31,0:31:90:0,90,1350
scaffold_243	100029	.	C	T	1930.53	PASS	AC=4;AF=0.2;AN=20;BaseQRankSum=-2.282;DP=313;ExcessHet=4.5998;FS=0.668;InbreedingCoeff=-0.25;MLEAC=4;MLEAF=0.2;MQ=59.94;MQRankSum=0;QD=15.57;ReadPosRankSum=0.4;SOR=0.697	GT:AD:DP:GQ:PL	0/1:15,20:35:99:683,0,526	0/1:12,11:23:99:317,0,471	0/1:18,14:32:99:399,0,659	0/0:30,0:30:83:0,83,1260	0/0:34,0:34:93:0,93,1395	0/0:25,0:25:72:0,72,1080	0/1:15,19:34:99:552,0,568	0/0:33,0:33:90:0,90,1350	0/0:35,0:35:99:0,99,1485	0/0:30,0:30:87:0,87,1305
scaffold_248	15036	.	C	T	707.39	PASS	AC=1;AF=0.05;AN=20;BaseQRankSum=0.161;DP=331;ExcessHet=3.0103;FS=0;InbreedingCoeff=-0.0526;MLEAC=1;MLEAF=0.05;MQ=60;MQRankSum=0;QD=28.3;ReadPosRankSum=-1.464;SOR=0.892	GT:AD:DP:GQ:PL	0/0:38,0:38:99:0,99,1496	0/0:33,0:33:83:0,83,1293	0/0:26,0:26:62:0,62,1035	0/1:6,19:25:99:719,0,183	0/0:42,0:42:99:0,116,1788	0/0:30,0:30:90:0,90,1120	0/0:34,0:34:99:0,99,1367	0/0:38,0:38:99:0,99,1485	0/0:30,0:30:84:0,84,1260	0/0:35,0:35:99:0,99,1485
scaffold_249	57318	.	C	T	637.39	PASS	AC=1;AF=0.05;AN=20;BaseQRankSum=0.191;DP=278;ExcessHet=3.0103;FS=0;InbreedingCoeff=-0.0526;MLEAC=1;MLEAF=0.05;MQ=60;MQRankSum=0;QD=22.76;ReadPosRankSum=0.816;SOR=0.914	GT:AD:DP:GQ:PL	0/0:36,0:36:99:0,102,1444	0/1:10,18:28:99:649,0,306	0/0:29,0:29:81:0,81,1215	0/0:20,0:20:57:0,57,855	0/0:27,0:27:81:0,81,1000	0/0:20,0:20:60:0,60,850	0/0:36,0:36:99:0,102,1530	0/0:27,0:27:78:0,78,1170	0/0:27,0:27:81:0,81,1118	0/0:28,0:28:81:0,81,1136
scaffold_250	60167	.	C	A	422.39	PASS	AC=1;AF=0.05;AN=20;BaseQRankSum=-0.231;DP=297;ExcessHet=3.0103;FS=1.58;InbreedingCoeff=-0.0526;MLEAC=1;MLEAF=0.05;MQ=60;MQRankSum=0;QD=16.25;ReadPosRankSum=0.515;SOR=0.868	GT:AD:DP:GQ:PL	0/0:41,0:41:99:0,100,1575	0/0:35,0:35:99:0,102,1530	0/0:25,0:25:63:0,63,826	0/1:14,12:26:99:434,0,480	0/0:22,0:22:54:0,54,810	0/0:29,0:29:81:0,81,1215	0/0:45,0:45:99:0,120,1800	0/0:21,0:21:60:0,60,887	0/0:25,0:25:72:0,72,966	0/0:27,0:27:75:0,75,1125
scaffold_250	113058	.	A	G	601.39	PASS	AC=1;AF=0.05;AN=20;BaseQRankSum=1.54;DP=302;ExcessHet=3.0103;FS=5.449;InbreedingCoeff=-0.0526;MLEAC=1;MLEAF=0.05;MQ=60;MQRankSum=0;QD=19.4;ReadPosRankSum=0.613;SOR=1.567	GT:AD:DP:GQ:PL	0/0:37,0:37:90:0,90,1350	0/0:27,0:27:72:0,72,1080	0/0:24,0:24:60:0,60,900	0/1:15,16:31:99:613,0,525	0/0:27,0:27:71:0,71,1080	0/0:30,0:30:47:0,47,1151	0/0:37,0:37:99:0,105,1491	0/0:31,0:31:90:0,90,1350	0/0:28,0:28:81:0,81,1131	0/0:30,0:30:84:0,84,1260
scaffold_252	28686	.	G	A	725.39	PASS	AC=1;AF=0.05;AN=20;BaseQRankSum=2.2;DP=298;ExcessHet=3.0103;FS=1.301;InbreedingCoeff=-0.0526;MLEAC=1;MLEAF=0.05;MQ=60;MQRankSum=0;QD=20.15;ReadPosRankSum=0.175;SOR=0.459	GT:AD:DP:GQ:PL	0/0:38,0:38:99:0,108,1620	0/0:27,0:27:78:0,78,1170	0/0:28,0:28:81:0,81,1215	0/1:16,20:36:99:737,0,479	0/0:31,0:31:90:0,90,1242	0/0:25,0:25:75:0,75,989	0/0:35,0:35:99:0,102,1527	0/0:24,0:24:55:0,55,857	0/0:30,0:30:81:0,81,1215	0/0:24,0:24:72:0,72,985
scaffold_252	58232	.	G	A	866.1	PASS	AC=2;AF=0.1;AN=20;BaseQRankSum=0.115;DP=314;ExcessHet=3.2451;FS=1.072;InbreedingCoeff=-0.1111;MLEAC=2;MLEAF=0.1;MQ=60;MQRankSum=0;QD=16.98;ReadPosRankSum=-0.887;SOR=0.495	GT:AD:DP:GQ:PL	0/0:41,0:41:99:0,110,1665	0/0:27,0:27:81:0,81,1114	0/0:38,0:38:93:0,93,1395	0/0:37,0:37:95:0,95,1494	0/1:14,15:29:99:501,0,516	0/1:11,11:22:99:382,0,377	0/0:35,0:35:99:0,99,1485	0/0:27,0:27:72:0,72,1146	0/0:29,0:29:81:0,81,1215	0/0:28,0:28:81:0,81,1215
scaffold_253	14090	.	C	A	481.39	PASS	AC=1;AF=0.05;AN=20;BaseQRankSum=-1.916;DP=310;ExcessHet=3.0103;FS=3.471;InbreedingCoeff=-0.0526;MLEAC=1;MLEAF=0.05;MQ=60;MQRankSum=0;QD=16.6;ReadPosRankSum=-0.939;SOR=1.574	GT:AD:DP:GQ:PL	0/0:32,0:32:90:0,90,1350	0/0:39,0:39:99:0,99,1485	0/0:25,0:25:62:0,62,981	0/1:15,14:29:99:493,0,585	0/0:37,0:37:99:0,101,1530	0/0:33,0:33:99:0,99,1351	0/0:39,0:39:99:0,99,1550	0/0:28,0:28:81:0,81,1215	0/0:25,0:25:72:0,72,1080	0/0:23,0:23:69:0,69,915
scaffold_253	109401	.	T	A	545.39	PASS	AC=1;AF=0.05;AN=20;BaseQRankSum=-1.788;DP=341;ExcessHet=3.0103;FS=0;InbreedingCoeff=-0.0526;MLEAC=1;MLEAF=0.05;MQ=59.38;MQRankSum=0.09;QD=17.04;ReadPosRankSum=-1.058;SOR=0.914	GT:AD:DP:GQ:PL	0/0:36,0:36:99:0,102,1530	0/0:42,0:42:99:0,103,1575	0/0:33,0:33:90:0,90,1350	0/0:29,0:29:80:0,80,1215	0/0:40,0:40:99:0,99,1485	0/0:30,0:30:74:0,74,1204	0/1:15,17:32:99:557,0,556	0/0:34,0:34:90:0,90,1350	0/0:28,0:28:78:0,78,1170	0/0:37,0:37:99:0,102,1530
scaffold_253	146015	.	G	A	468.39	PASS	AC=1;AF=0.05;AN=20;BaseQRankSum=-2.811;DP=295;ExcessHet=3.0103;FS=6.648;InbreedingCoeff=-0.0526;MLEAC=1;MLEAF=0.05;MQ=60;MQRankSum=0;QD=18.02;ReadPosRankSum=1.53;SOR=0.517	GT:AD:DP:GQ:PL	0/0:41,0:41:99:0,102,1530	0/0:26,0:26:72:0,72,1080	0/0:29,0:29:84:0,84,1260	0/0:32,0:32:84:0,84,1260	0/0:29,0:29:60:0,60,987	0/0:26,0:26:51:0,51,982	0/0:36,0:36:99:0,101,1399	0/0:28,0:28:81:0,81,1215	0/0:22,0:22:60:0,60,841	0/1:8,18:26:99:480,0,270
scaffold_255	130131	.	G	A	918.1	PASS	AC=2;AF=0.1;AN=20;BaseQRankSum=-0.089;DP=307;ExcessHet=3.2451;FS=0;InbreedingCoeff=-0.1111;MLEAC=2;MLEAF=0.1;MQ=60;MQRankSum=0;QD=15.83;ReadPosRankSum=1.13;SOR=0.572	GT:AD:DP:GQ:PL	0/0:37,0:37:99:0,99,1485	0/0:31,0:31:87:0,87,1305	0/0:25,0:25:69:0,69,1035	0/0:33,0:33:83:0,83,1292	0/1:13,13:26:99:379,0,464	0/1:16,16:32:99:556,0,513	0/0:34,0:34:99:0,99,1485	0/0:38,0:38:99:0,101,1454	0/0:28,0:28:75:0,75,1125	0/0:23,0:23:42:0,42,800
scaffold_255	159789	.	C	T	645.39	PASS	AC=1;AF=0.05;AN=20;BaseQRankSum=0.015;DP=314;ExcessHet=3.0103;FS=1.243;InbreedingCoeff=-0.0526;MLEAC=1;MLEAF=0.05;MQ=60;MQRankSum=0;QD=16.13;ReadPosRankSum=0.271;SOR=1.127	GT:AD:DP:GQ:PL	0/0:33,0:33:99:0,99,1376	0/0:26,0:26:72:0,72,1025	0/0:25,0:25:72:0,72,970	0/1:20,20:40:99:657,0,644	0/0:32,0:32:80:0,80,1302	0/0:22,0:22:60:0,60,900	0/0:37,0:37:84:0,84,1465	0/0:32,0:32:90:0,90,1350	0/0:33,0:33:90:0,90,1350	0/0:34,0:34:93:0,93,1395
scaffold_255	221055	.	G	A	4766.98	PASS	AC=9;AF=0.45;AN=20;BaseQRankSum=0.066;DP=328;ExcessHet=18.1697;FS=0;InbreedingCoeff=-0.8182;MLEAC=9;MLEAF=0.45;MQ=60;MQRankSum=0;QD=16.33;ReadPosRankSum=-0.436;SOR=0.714	GT:AD:DP:GQ:PL	0/1:23,15:38:99:469,0,848	0/1:18,7:25:99:237,0,704	0/1:13,12:25:99:390,0,454	0/0:34,0:34:99:0,99,1377	0/1:31,18:49:99:566,0,1093	0/1:8,13:21:99:437,0,263	0/1:17,26:43:99:988,0,573	0/1:17,15:32:99:535,0,548	0/1:17,18:35:99:669,0,589	0/1:10,14:24:99:482,0,355
scaffold_256	113945	.	G	T	1100.1	PASS	AC=2;AF=0.1;AN=20;BaseQRankSum=1.27;DP=238;ExcessHet=3.2451;FS=3.964;InbreedingCoeff=-0.1111;MLEAC=2;MLEAF=0.1;MQ=55.2;MQRankSum=1.82;QD=20.76;ReadPosRankSum=1.7;SOR=0.398	GT:AD:DP:GQ:PL	0/0:28,0:28:78:0,78,1170	0/0:27,0:27:65:0,65,1006	0/0:21,0:21:63:0,63,829	0/0:24,0:24:72:0,72,1032	0/1:9,15:24:99:596,0,308	0/1:13,16:29:99:521,0,437	0/0:25,0:25:71:0,71,1080	0/0:20,0:20:60:0,60,796	0/0:20,0:20:60:0,60,827	0/0:20,0:20:44:0,44,793
scaffold_258	195052	.	C	T	934.1	PASS	AC=2;AF=0.1;AN=20;BaseQRankSum=0.721;DP=276;ExcessHet=3.2451;FS=2.455;InbreedingCoeff=-0.1111;MLEAC=2;MLEAF=0.1;MQ=60;MQRankSum=0;QD=18.32;ReadPosRankSum=0;SOR=0.346	GT:AD:DP:GQ:PL	0/0:27,0:27:81:0,81,1059	0/0:29,0:29:70:0,70,1076	0/0:20,0:20:44:0,44,734	0/0:29,0:29:81:0,81,1215	0/1:6,14:20:99:490,0,207	0/1:17,14:31:99:461,0,545	0/0:38,0:38:96:0,96,1440	0/0:25,0:25:72:0,72,1023	0/0:29,0:29:81:0,81,1215	0/0:28,0:28:81:0,81,1215
scaffold_259	87676	.	C	T	3779.94	PASS	AC=8;AF=0.4;AN=20;BaseQRankSum=-0.847;DP=310;ExcessHet=13.3984;FS=3.493;InbreedingCoeff=-0.6667;MLEAC=8;MLEAF=0.4;MQ=60;MQRankSum=0;QD=15.06;ReadPosRankSum=0.126;SOR=0.781	GT:AD:DP:GQ:PL	0/1:15,20:35:99:707,0,504	0/1:13,10:23:99:329,0,501	0/1:17,10:27:99:314,0,651	0/0:30,0:30:90:0,90,1239	0/1:15,18:33:99:616,0,566	0/1:19,13:32:99:407,0,707	0/1:24,17:41:99:490,0,862	0/1:14,8:22:99:276,0,492	0/1:20,18:38:99:652,0,699	0/0:27,0:27:81:0,81,1140
scaffold_259	139976	.	C	T	1058.1	PASS	AC=2;AF=0.1;AN=20;BaseQRankSum=1.35;DP=289;ExcessHet=3.2451;FS=0;InbreedingCoeff=-0.1111;MLEAC=2;MLEAF=0.1;MQ=60;MQRankSum=0;QD=20.35;ReadPosRankSum=1.82;SOR=0.826	GT:AD:DP:GQ:PL	0/0:31,0:31:90:0,90,1350	0/0:30,0:30:81:0,81,1215	0/0:24,0:24:72:0,72,982	0/0:28,0:28:75:0,75,1125	0/1:11,20:31:99:750,0,340	0/1:11,10:21:99:325,0,422	0/0:34,0:34:99:0,99,1485	0/0:23,0:23:60:0,60,900	0/0:37,0:37:99:0,102,1530	0/0:30,0:30:84:0,84,1260
scaffold_262	64316	.	G	T	417.39	PASS	AC=1;AF=0.05;AN=20;BaseQRankSum=0.432;DP=278;ExcessHet=3.0103;FS=0;InbreedingCoeff=-0.0526;MLEAC=1;MLEAF=0.05;MQ=60;MQRankSum=0;QD=16.7;ReadPosRankSum=-0.299;SOR=0.859	GT:AD:DP:GQ:PL	0/0:37,0:37:99:0,102,1444	0/0:25,0:25:72:0,72,1080	0/0:25,0:25:72:0,72,1072	0/0:20,0:20:57:0,57,855	0/0:27,0:27:81:0,81,1090	0/0:21,0:21:60:0,60,900	0/0:40,0:40:99:0,102,1558	0/0:28,0:28:84:0,84,1106	0/0:30,0:30:84:0,84,1260	0/1:13,12:25:99:429,0,425
scaffold_262	203957	.	G	A	385.39	PASS	AC=1;AF=0.05;AN=20;BaseQRankSum=-1.911;DP=280;ExcessHet=3.0103;FS=1.569;InbreedingCoeff=-0.0526;MLEAC=1;MLEAF=0.05;MQ=60;MQRankSum=0;QD=16.06;ReadPosRankSum=-0.841;SOR=1.085	GT:AD:DP:GQ:PL	0/0:39,0:39:99:0,99,1643	0/0:34,0:34:99:0,99,1485	0/0:23,0:23:69:0,69,959	0/0:26,0:26:72:0,72,1080	0/0:41,0:41:99:0,107,1708	0/0:26,0:26:75:0,75,1125	0/0:21,0:21:60:0,60,900	0/0:25,0:25:63:0,63,945	0/0:21,0:21:63:0,63,802	0/1:13,11:24:99:397,0,505
scaffold_263	103385	.	G	T	567.39	PASS	AC=1;AF=0.05;AN=20;BaseQRankSum=-2.278;DP=275;ExcessHet=3.0103;FS=1.32;InbreedingCoeff=-0.0526;MLEAC=1;MLEAF=0.05;MQ=60;MQRankSum=0;QD=16.69;ReadPosRankSum=-0.798;SOR=0.466	GT:AD:DP:GQ:PL	0/0:34,0:34:99:0,99,1485	0/1:15,19:34:99:579,0,556	0/0:21,0:21:60:0,60,844	0/0:26,0:26:72:0,72,1080	0/0:23,0:23:60:0,60,900	0/0:21,0:21:57:0,57,855	0/0:34,0:34:99:0,99,1485	0/0:20,0:20:57:0,57,855	0/0:36,0:36:99:0,99,1485	0/0:26,0:26:75:0,75,1125
scaffold_265	150748	.	T	A	4327.61	PASS	AC=9;AF=0.45;AN=20;BaseQRankSum=-0.083;DP=291;ExcessHet=18.1697;FS=6.722;InbreedingCoeff=-0.8182;MLEAC=9;MLEAF=0.45;MQ=60;MQRankSum=0;QD=17.24;ReadPosRankSum=-0.538;SOR=0.8	GT:AD:DP:GQ:PL	0/1:18,12:33:99:368,0,618	0/1:9,16:25:99:574,0,273	0/1:18,9:27:99:316,0,630	0/0:30,0:30:84:0,84,1260	0/1:14,22:36:99:789,0,446	0/1:10,10:22:99:390,0,375	0/1:17,15:32:99:549,0,617	0/1:19,12:31:99:298,0,655	0/1:10,19:29:99:682,0,298	0/1:10,11:23:99:397,0,304
scaffold_265	161102	.	G	T	510.39	PASS	AC=1;AF=0.05;AN=20;BaseQRankSum=0.519;DP=311;ExcessHet=3.0103;FS=0;InbreedingCoeff=-0.0526;MLEAC=1;MLEAF=0.05;MQ=58.77;MQRankSum=0.519;QD=17.01;ReadPosRankSum=0.312;SOR=0.495	GT:AD:DP:GQ:PL	0/0:35,0:35:99:0,102,1493	0/0:30,0:30:73:0,73,966	0/0:22,0:22:60:0,60,900	0/1:16,14:30:99:522,0,586	0/0:36,0:36:99:0,99,1485	0/0:35,0:35:88:0,88,1444	0/0:34,0:34:93:0,93,1395	0/0:31,0:31:80:0,80,1267	0/0:22,0:22:60:0,60,900	0/0:35,0:35:99:0,99,1485
scaffold_267	99570	.	G	A	4877.98	PASS	AC=9;AF=0.45;AN=20;BaseQRankSum=-0.499;DP=318;ExcessHet=18.1697;FS=3.195;InbreedingCoeff=-0.8182;MLEAC=9;MLEAF=0.45;MQ=60;MQRankSum=0;QD=17;ReadPosRankSum=-0.284;SOR=0.533	GT:AD:DP:GQ:PL	0/1:25,14:39:99:481,0,934	0/1:19,15:34:99:512,0,721	0/1:17,11:28:99:379,0,625	0/0:29,0:29:81:0,81,1215	0/1:20,21:41:99:673,0,695	0/1:11,13:24:99:451,0,379	0/1:18,20:38:99:689,0,631	0/1:10,24:34:99:899,0,321	0/1:14,11:25:99:377,0,522	0/1:12,12:24:99:423,0,452
scaffold_267	176998	.	G	A	776.39	PASS	AC=1;AF=0.05;AN=20;BaseQRankSum=0.81;DP=324;ExcessHet=3.0103;FS=1.323;InbreedingCoeff=-0.0526;MLEAC=1;MLEAF=0.05;MQ=60;MQRankSum=0;QD=20.98;ReadPosRankSum=0.668;SOR=0.755	GT:AD:DP:GQ:PL	0/0:38,0:38:99:0,102,1530	0/0:28,0:28:81:0,81,1215	0/0:22,0:22:60:0,60,900	0/0:28,0:28:81:0,81,1215	0/0:40,0:40:99:0,99,1520	0/0:25,0:25:72:0,72,992	0/1:13,24:37:99:788,0,370	0/0:35,0:35:99:0,99,1485	0/0:37,0:37:99:0,100,1523	0/0:34,0:34:99:0,102,1310
scaffold_267	197345	.	C	A	480.39	PASS	AC=1;AF=0.05;AN=20;BaseQRankSum=0.792;DP=269;ExcessHet=3.0103;FS=3.22;InbreedingCoeff=-0.0526;MLEAC=1;MLEAF=0.05;MQ=59.85;MQRankSum=-1.071;QD=15.01;ReadPosRankSum=-1.484;SOR=0.741	GT:AD:DP:GQ:PL	0/0:33,0:33:99:0,99,1349	0/0:29,0:29:81:0,81,1215	0/0:21,0:21:60:0,60,900	0/0:34,0:34:90:0,90,1350	0/0:21,0:21:60:0,60,900	0/0:26,0:26:72:0,72,1080	0/1:18,14:32:99:492,0,650	0/0:26,0:26:75:0,75,1074	0/0:20,0:20:57:0,57,855	0/0:27,0:27:81:0,81,1118
scaffold_268	2648	.	G	T	1939.53	PASS	AC=4;AF=0.2;AN=20;BaseQRankSum=-0.973;DP=293;ExcessHet=4.5998;FS=0.69;InbreedingCoeff=-0.25;MLEAC=4;MLEAF=0.2;MQ=56.02;MQRankSum=0.533;QD=16.58;ReadPosRankSum=0.98;SOR=0.587	GT:AD:DP:GQ:PL	0/1:14,20:34:99:654,0,488	0/1:17,5:22:99:143,0,615	0/1:6,14:20:99:414,0,171	0/0:29,0:29:81:0,81,1215	0/0:28,0:28:75:0,75,1125	0/0:31,0:31:90:0,90,1350	0/1:17,24:41:99:749,0,594	0/0:26,0:26:72:0,72,1080	0/0:28,0:28:81:0,81,1215	0/0:34,0:34:99:0,99,1485
scaffold_268	74864	.	G	A	702.39	PASS	AC=1;AF=0.05;AN=20;BaseQRankSum=2.12;DP=317;ExcessHet=3.0103;FS=0;InbreedingCoeff=-0.0526;MLEAC=1;MLEAF=0.05;MQ=60;MQRankSum=0;QD=16.33;ReadPosRankSum=-0.583;SOR=0.836	GT:AD:DP:GQ:PL	0/0:38,0:38:99:0,109,1454	0/0:25,0:25:72:0,72,787	0/0:20,0:20:57:0,57,855	0/1:22,21:43:99:714,0,617	0/0:38,0:38:99:0,101,1355	0/0:34,0:34:96:0,96,1440	0/0:36,0:36:99:0,102,1530	0/0:33,0:33:96:0,96,1440	0/0:28,0:28:68:0,68,1035	0/0:22,0:22:60:0,60,900
scaffold_268	76014	.	G	A	2068.53	PASS	AC=4;AF=0.2;AN=20;BaseQRankSum=0.478;DP=291;ExcessHet=4.5998;FS=0.673;InbreedingCoeff=-0.25;MLEAC=4;MLEAF=0.2;MQ=57.42;MQRankSum=0.916;QD=16.96;ReadPosRankSum=0.302;SOR=0.615	GT:AD:DP:GQ:PL	0/1:21,17:38:99:586,0,732	0/1:15,17:32:99:480,0,537	0/1:9,13:22:99:488,0,279	0/0:38,0:38:99:0,102,1530	0/0:30,0:30:90:0,90,1234	0/0:29,0:29:84:0,84,1154	0/1:14,16:30:99:535,0,407	0/0:27,0:27:65:0,65,1002	0/0:25,0:25:72:0,72,1062	0/0:20,0:20:60:0,60,823
scaffold_269	208765	.	C	T	521.39	PASS	AC=1;AF=0.05;AN=20;BaseQRankSum=0.833;DP=323;ExcessHet=3.0103;FS=0;InbreedingCoeff=-0.0526;MLEAC=1;MLEAF=0.05;MQ=60;MQRankSum=0;QD=17.98;ReadPosRankSum=0.044;SOR=0.818	GT:AD:DP:GQ:PL	0/0:39,0:39:99:0,104,1553	0/0:34,0:34:93:0,93,1395	0/0:28,0:28:81:0,81,1164	0/0:32,0:32:96:0,96,1299	0/0:35,0:35:99:0,99,1485	0/0:22,0:22:60:0,60,900	0/1:14,15:29:99:533,0,463	0/0:29,0:29:71:0,71,1149	0/0:41,0:41:99:0,106,1521	0/0:34,0:34:99:0,99,1485
scaffold_270	3117	.	A	T	5284.98	PASS	AC=9;AF=0.45;AN=20;BaseQRankSum=0.163;DP=312;ExcessHet=18.1697;FS=10.251;InbreedingCoeff=-0.8182;MLEAC=9;MLEAF=0.45;MQ=60;MQRankSum=0;QD=18.67;ReadPosRankSum=0.254;SOR=0.988	GT:AD:DP:GQ:PL	0/1:16,29:45:99:1093,0,532	0/1:15,19:34:99:586,0,538	0/1:13,11:24:99:405,0,501	0/0:29,0:29:71:0,71,1173	0/1:12,16:28:99:625,0,440	0/1:13,9:22:99:331,0,462	0/1:9,21:30:99:714,0,223	0/1:21,17:38:99:485,0,697	0/1:13,15:28:99:534,0,483	0/1:19,15:34:99:518,0,596
scaffold_270	5299	.	A	C	3920.94	PASS	AC=8;AF=0.4;AN=20;BaseQRankSum=-0.214;DP=295;ExcessHet=13.3984;FS=0.999;InbreedingCoeff=-0.6667;MLEAC=8;MLEAF=0.4;MQ=60;MQRankSum=0;QD=16.61;ReadPosRankSum=0.092;SOR=0.6	GT:AD:DP:GQ:PGT:PID:PL:PS	0/1:24,25:49:99:.:.:834,0,849:.	0|1:15,8:23:99:0|1:5299_A_C:280,0,530:5299	0/1:21,16:37:99:.:.:521,0,752:.	0/0:36,0:36:99:.:.:0,100,1450:.	0/1:18,16:34:99:.:.:579,0,650:.	0/1:10,10:20:99:.:.:375,0,357:.	0/1:16,14:30:99:.:.:484,0,602:.	0/1:8,12:20:99:.:.:320,0,286:.	0/1:8,15:23:99:.:.:539,0,281:.	0/0:21,0:21:60:.:.:0,60,900:.
scaffold_270	106412	.	G	T	570.39	PASS	AC=1;AF=0.05;AN=20;BaseQRankSum=1.65;DP=284;ExcessHet=3.0103;FS=1.21;InbreedingCoeff=-0.0526;MLEAC=1;MLEAF=0.05;MQ=60;MQRankSum=0;QD=21.94;ReadPosRankSum=1.08;SOR=0.481	GT:AD:DP:GQ:PGT:PID:PL:PS	0/0:36,0:36:46:.:.:0,46,1245:.	0/1:11,15:26:99:.:.:582,0,370:.	0/0:23,0:23:53:.:.:0,53,810:.	0/0:30,0:30:75:.:.:0,75,1066:.	0/0:21,0:21:46:.:.:0,46,758:.	0/0:26,0:26:61:.:.:0,61,850:.	0/0:29,0:29:54:.:.:0,54,1107:.	0/0:37,0:37:94:.:.:0,94,1211:.	0/0:31,0:31:90:.:.:0,90,1350:.	0|0:23,0:24:69:0|1:106412_G_A:0,69,1035:106412
scaffold_271	87237	.	C	A	4833.98	PASS	AC=9;AF=0.45;AN=20;BaseQRankSum=0.156;DP=306;ExcessHet=18.1697;FS=1.469;InbreedingCoeff=-0.8182;MLEAC=9;MLEAF=0.45;MQ=57.77;MQRankSum=-0.078;QD=18.24;ReadPosRankSum=-0.639;SOR=0.793	GT:AD:DP:GQ:PL	0/1:20,19:39:99:680,0,731	0/1:11,14:25:99:511,0,353	0/1:9,12:21:99:436,0,332	0/0:38,0:38:99:0,101,1575	0/1:19,18:37:99:622,0,705	0/1:12,15:27:99:543,0,441	0/1:11,20:31:99:721,0,355	0/1:14,13:27:99:450,0,459	0/1:14,16:30:99:568,0,531	0/1:18,10:28:99:309,0,639
scaffold_273	60285	.	C	T	410.39	PASS	AC=1;AF=0.05;AN=20;BaseQRankSum=-0.402;DP=308;ExcessHet=3.0103;FS=3.969;InbreedingCoeff=-0.0526;MLEAC=1;MLEAF=0.05;MQ=60;MQRankSum=0;QD=15.78;ReadPosRankSum=0.18;SOR=1.802	GT:AD:DP:GQ:PL	0/0:40,0:40:99:0,99,1438	0/0:38,0:38:99:0,103,1387	0/0:20,0:20:57:0,57,855	0/1:12,14:26:99:422,0,391	0/0:32,0:32:63:0,63,1097	0/0:28,0:28:81:0,81,1017	0/0:43,0:43:99:0,100,1494	0/0:21,0:21:54:0,54,810	0/0:30,0:30:81:0,81,1215	0/0:30,0:30:73:0,73,1098
scaffold_274	215651	.	T	C	881.1	PASS	AC=2;AF=0.1;AN=20;BaseQRankSum=-0.25;DP=292;ExcessHet=3.2451;FS=0;InbreedingCoeff=-0.1111;MLEAC=2;MLEAF=0.1;MQ=60;MQRankSum=0;QD=16.94;ReadPosRankSum=0.841;SOR=0.698	GT:AD:DP:GQ:PL	0/0:36,0:36:93:0,93,1395	0/0:32,0:32:90:0,90,1350	0/0:29,0:29:60:0,60,1077	0/0:33,0:33:93:0,93,1395	0/1:13,18:31:99:593,0,459	0/1:12,9:21:99:305,0,467	0/0:26,0:26:69:0,69,1035	0/0:26,0:26:75:0,75,1125	0/0:25,0:25:69:0,69,1035	0/0:33,0:33:84:0,84,1260
scaffold_275	157265	.	G	T	5199.98	PASS	AC=9;AF=0.45;AN=20;BaseQRankSum=-0.315;DP=325;ExcessHet=18.1697;FS=0.887;InbreedingCoeff=-0.8182;MLEAC=9;MLEAF=0.45;MQ=60;MQRankSum=0;QD=17.87;ReadPosRankSum=0.054;SOR=0.751	GT:AD:DP:GQ:PL	0/1:13,20:33:99:691,0,443	0/1:15,17:32:99:597,0,521	0/1:13,12:25:99:435,0,497	0/0:33,0:33:93:0,93,1395	0/1:11,21:32:99:697,0,305	0/1:14,12:26:99:377,0,539	0/1:16,12:28:99:363,0,529	0/1:23,19:42:99:601,0,757	0/1:18,24:42:99:906,0,650	0/1:15,16:31:99:539,0,560
scaffold_277	14072	.	C	T	578.39	PASS	AC=1;AF=0.05;AN=20;BaseQRankSum=-0.357;DP=271;ExcessHet=3.0103;FS=1.617;InbreedingCoeff=-0.0526;MLEAC=1;MLEAF=0.05;MQ=60;MQRankSum=0;QD=22.25;ReadPosRankSum=-1.16;SOR=1.244	GT:AD:DP:GQ:PL	0/0:39,0:39:99:0,108,1620	0/0:29,0:29:71:0,71,1173	0/0:21,0:21:60:0,60,873	0/0:37,0:37:94:0,94,1401	0/0:21,0:21:60:0,60,813	0/0:26,0:26:71:0,71,1080	0/0:24,0:24:72:0,72,1016	0/0:24,0:24:63:0,63,945	0/0:24,0:24:72:0,72,1049	0/1:10,16:26:99:590,0,355
scaffold_278	78586	.	G	A	1089.1	PASS	AC=2;AF=0.1;AN=20;BaseQRankSum=1.18;DP=305;ExcessHet=3.2451;FS=2.056;InbreedingCoeff=-0.1111;MLEAC=2;MLEAF=0.1;MQ=60;MQRankSum=0;QD=16.76;ReadPosRankSum=-1.347;SOR=0.68	GT:AD:DP:GQ:PL	0/0:38,0:38:99:0,99,1485	0/0:37,0:37:99:0,99,1485	0/0:21,0:21:60:0,60,833	0/0:27,0:27:64:0,64,1035	0/1:22,21:43:99:692,0,653	0/1:11,11:22:99:414,0,383	0/0:33,0:33:93:0,93,1395	0/0:23,0:23:60:0,60,900	0/0:36,0:36:99:0,99,1466	0/0:25,0:25:72:0,72,1080
scaffold_278	107751	.	C	T	1297.1	PASS	AC=2;AF=0.1;AN=20;BaseQRankSum=-0.422;DP=275;ExcessHet=3.2451;FS=2.137;InbreedingCoeff=-0.1111;MLEAC=2;MLEAF=0.1;MQ=60;MQRankSum=0;QD=20.27;ReadPosRankSum=-0.361;SOR=0.809	GT:AD:DP:GQ:PL	0/0:24,0:24:72:0,72,992	0/0:23,0:23:60:0,60,900	0/0:22,0:22:60:0,60,900	0/0:34,0:34:96:0,96,1440	0/1:13,20:33:99:711,0,474	0/1:13,18:31:99:603,0,418	0/0:25,0:25:72:0,72,1080	0/0:26,0:26:72:0,72,1080	0/0:35,0:35:99:0,99,1485	0/0:22,0:22:60:0,60,900
scaffold_278	126793	.	C	T	1077.1	PASS	AC=2;AF=0.1;AN=20;BaseQRankSum=-0.893;DP=322;ExcessHet=3.2451;FS=0.97;InbreedingCoeff=-0.1111;MLEAC=2;MLEAF=0.1;MQ=60;MQRankSum=0;QD=17.66;ReadPosRankSum=-0.32;SOR=0.88	GT:AD:DP:GQ:PL	0/0:42,0:42:99:0,101,1656	0/0:29,0:29:81:0,81,1215	0/0:31,0:31:90:0,90,1350	0/0:27,0:27:66:0,66,990	0/1:16,14:30:99:459,0,578	0/1:13,18:31:99:635,0,485	0/0:37,0:37:99:0,102,1530	0/0:35,0:35:72:0,72,1290	0/0:34,0:34:86:0,86,1363	0/0:26,0:26:61:0,61,851
scaffold_278	173059	.	G	A	4739.98	PASS	AC=9;AF=0.45;AN=20;BaseQRankSum=-0.874;DP=302;ExcessHet=18.1697;FS=2.074;InbreedingCoeff=-0.8182;MLEAC=9;MLEAF=0.45;MQ=60;MQRankSum=0;QD=17.75;ReadPosRankSum=-0.269;SOR=0.85	GT:AD:DP:GQ:PGT:PID:PL:PS	0|1:9,21:30:99:0|1:172996_AGT_A:705,0,301:172996	0|1:15,9:24:99:0|1:172996_AGT_A:306,0,590:172996	0|1:8,15:23:99:0|1:172996_AGT_A:502,0,291:172996	0/0:31,0:31:81:.:.:0,81,1215:.	0|1:8,27:35:99:0|1:172996_AGT_A:899,0,207:172996	0|1:15,9:24:99:0|1:172996_AGT_A:249,0,529:172996	0|1:20,11:31:99:0|1:172996_AGT_A:397,0,662:172996	0|1:20,11:31:99:0|1:172996_AGT_A:384,0,704:172996	0|1:19,19:38:99:0|1:172996_AGT_A:703,0,719:172996	0|1:15,16:31:99:1|0:172985_ATAGTTGGTTAAG_A:601,0,550:172985
scaffold_280	51241	.	C	T	665.39	PASS	AC=1;AF=0.05;AN=20;BaseQRankSum=-1.599;DP=313;ExcessHet=3.0103;FS=9.866;InbreedingCoeff=-0.0526;MLEAC=1;MLEAF=0.05;MQ=60;MQRankSum=0;QD=17.51;ReadPosRankSum=-0.19;SOR=1.061	GT:AD:DP:GQ:PL	0/0:35,0:35:99:0,99,1361	0/0:30,0:30:57:0,57,1071	0/0:25,0:25:72:0,72,1080	0/1:19,19:38:99:677,0,729	0/0:30,0:30:90:0,90,1151	0/0:41,0:41:80:0,80,1471	0/0:34,0:34:90:0,90,1350	0/0:23,0:23:66:0,66,976	0/0:33,0:33:93:0,93,1395	0/0:24,0:24:66:0,66,990
scaffold_281	21375	.	C	T	720.39	PASS	AC=1;AF=0.05;AN=20;BaseQRankSum=-0.248;DP=304;ExcessHet=3.0103;FS=4.561;InbreedingCoeff=-0.0526;MLEAC=1;MLEAF=0.05;MQ=60;MQRankSum=0;QD=17.57;ReadPosRankSum=-0.979;SOR=0.416	GT:AD:DP:GQ:PL	0/0:38,0:38:99:0,101,1513	0/0:27,0:27:81:0,81,1112	0/0:26,0:26:75:0,75,1112	0/1:20,21:41:99:732,0,684	0/0:37,0:37:99:0,101,1448	0/0:26,0:26:71:0,71,1080	0/0:24,0:24:66:0,66,990	0/0:31,0:31:76:0,76,1089	0/0:30,0:30:84:0,84,1260	0/0:23,0:23:60:0,60,900
scaffold_283	139309	.	G	A	430.39	PASS	AC=1;AF=0.05;AN=20;BaseQRankSum=-2.065;DP=276;ExcessHet=3.0103;FS=0;InbreedingCoeff=-0.0526;MLEAC=1;MLEAF=0.05;MQ=60;MQRankSum=0;QD=15.94;ReadPosRankSum=0.757;SOR=0.712	GT:AD:DP:GQ:PL	0/0:31,0:31:84:0,84,1260	0/0:21,0:21:60:0,60,841	0/0:29,0:29:81:0,81,1215	0/1:12,15:27:99:442,0,423	0/0:29,0:29:84:0,84,1050	0/0:29,0:29:81:0,81,1136	0/0:35,0:35:99:0,99,1485	0/0:22,0:22:62:0,62,904	0/0:28,0:28:71:0,71,1080	0/0:25,0:25:66:0,66,990
scaffold_286	28817	.	T	C	108867	PASS	AC=19;AF=0.95;AN=20;BaseQRankSum=0.978;DP=2734;ExcessHet=3.0103;FS=0;InbreedingCoeff=-0.0526;MLEAC=19;MLEAF=0.95;MQ=58.52;MQRankSum=-1.229;QD=33.05;ReadPosRankSum=0.271;SOR=0.743	GT:AD:DP:GQ:PL	1/1:20,364:384:99:13716,365,0	0/1:21,249:270:99:10438,0,99	1/1:6,208:214:99:9261,391,0	1/1:11,244:255:99:10561,325,0	1/1:11,251:262:99:10932,337,0	1/1:9,214:223:99:9376,402,0	1/1:9,327:338:99:14558,633,0	1/1:7,247:254:99:11072,541,0	1/1:13,265:278:99:11307,283,0	1/1:9,218:227:99:9378,287,0
scaffold_286	29589	.	A	G	48469.1	PASS	AC=15;AF=0.75;AN=20;BaseQRankSum=0.084;DP=1190;ExcessHet=5.8492;FS=0;InbreedingCoeff=-0.3333;MLEAC=15;MLEAF=0.75;MQ=54.82;MQRankSum=-1.37;QD=31.33;ReadPosRankSum=0.237;SOR=0.637	GT:AD:DP:GQ:PGT:PID:PL:PS	0|1:15,126:141:99:0|1:29589_A_G:5665,0,220:29589	1|1:4,111:115:99:1|1:29589_A_G:4995,178,0:29589	1|1:2,82:84:99:1|1:29589_A_G:3690,169,0:29589	1|1:4,94:98:99:1|1:29589_A_G:4275,130,0:29589	0|1:19,108:127:99:0|1:29589_A_G:4730,0,455:29589	1|1:3,97:100:99:1|1:29589_A_G:4500,184,0:29589	0/1:15,150:165:99:.:.:5985,0,174:.	0|1:14,99:113:99:0|1:29589_A_G:4493,0,263:29589	0|1:10,120:130:41:0|1:29589_A_G:5261,0,41:29589	1|1:7,107:114:52:1|1:29589_A_G:4860,52,0:29589
scaffold_286	29596	.	G	A	50305.1	PASS	AC=15;AF=0.75;AN=20;BaseQRankSum=-0.015;DP=1248;ExcessHet=5.8492;FS=0;InbreedingCoeff=-0.3333;MLEAC=15;MLEAF=0.75;MQ=55.61;MQRankSum=-1.46;QD=26.87;ReadPosRankSum=0.298;SOR=0.689	GT:AD:DP:GQ:PGT:PID:PL:PS	0|1:15,137:152:99:0|1:29589_A_G:5959,0,199:29589	1|1:4,110:114:99:1|1:29589_A_G:4770,163,0:29589	1|1:3,84:87:99:1|1:29589_A_G:3780,136,0:29589	1|1:5,101:106:99:1|1:29589_A_G:4500,106,0:29589	0|1:21,111:132:99:0|1:29589_A_G:5060,0,515:29589	1|1:3,109:112:99:1|1:29589_A_G:4860,208,0:29589	0/1:14,149:163:99:.:.:6424,0,124:.	0|1:14,107:121:99:0|1:29589_A_G:4534,0,260:29589	0|1:10,129:139:98:0|1:29589_A_G:5633,0,98:29589	1|1:7,112:119:46:1|1:29589_A_G:4770,46,0:29589
scaffold_286	29810	.	C	T	103675	PASS	AC=15;AF=0.75;AN=20;BaseQRankSum=-1.426;DP=2708;ExcessHet=5.8492;FS=1.028;InbreedingCoeff=-0.3333;MLEAC=15;MLEAF=0.75;MQ=59.27;MQRankSum=-1.198;QD=30.63;ReadPosRankSum=0.545;SOR=0.737	GT:AD:DP:GQ:PL	0/1:41,344:385:99:14225,0,570	0/1:19,253:272:32:10417,0,32	1/1:11,205:216:99:8491,166,0	1/1:13,217:230:99:9246,146,0	1/1:17,276:293:99:11538,166,0	0/1:19,200:219:99:8158,0,160	0/1:23,280:303:99:11667,0,133	1/1:16,251:267:99:10679,123,0	0/1:27,256:283:99:10572,0,338	1/1:15,210:225:74:8667,74,0
scaffold_286	29943	.	C	T	77042.9	PASS	AC=13;AF=0.65;AN=20;BaseQRankSum=-1.084;DP=2527;ExcessHet=10.0405;FS=1.742;InbreedingCoeff=-0.5385;MLEAC=13;MLEAF=0.65;MQ=59.6;MQRankSum=5.43;QD=30.94;ReadPosRankSum=0.818;SOR=0.805	GT:AD:DP:GQ:PL	0/1:46,310:359:99:10813,0,984	0/1:43,231:274:99:8107,0,1094	1/1:12,182:196:50:6667,50,0	0/1:37,179:218:99:6308,0,997	0/1:41,214:255:99:7283,0,1080	0/1:29,177:206:99:6231,0,689	0/1:51,257:311:99:9192,0,1420	1/1:8,223:236:99:8210,292,0	1/1:12,218:230:99:8044,147,0	0/1:37,183:220:99:6182,0,991
scaffold_286	29989	.	A	G	93536	PASS	AC=12;AF=0.6;AN=20;BaseQRankSum=1.02;DP=2531;ExcessHet=13.3984;FS=0.83;InbreedingCoeff=-0.6667;MLEAC=12;MLEAF=0.6;MQ=59.94;MQRankSum=0;QD=30.76;ReadPosRankSum=0.525;SOR=0.708	GT:AD:DP:GQ:PGT:PID:PL:PS	0|1:57,339:396:99:0|1:29989_A_G:14201,0,1442:29989	0|1:34,213:247:99:0|1:29989_A_G:8699,0,867:29989	0/1:16,160:176:99:.:.:6674,0,229:.	0|1:35,200:235:99:0|1:29989_A_G:8459,0,851:29989	0/1:35,230:265:99:.:.:9441,0,850:.	0|1:28,184:212:99:0|1:29989_A_G:7651,0,613:29989	0/1:48,280:328:99:.:.:11712,0,1158:.	1|1:5,202:207:99:1|1:29989_A_G:8750,401,0:29989	1|1:4,222:226:99:1|1:29989_A_G:10315,536,0:29989	0/1:38,184:222:99:.:.:7631,0,1040:.
scaffold_286	30001	.	T	C	91273	PASS	AC=12;AF=0.6;AN=20;BaseQRankSum=1.6;DP=2522;ExcessHet=13.3984;FS=0;InbreedingCoeff=-0.6667;MLEAC=12;MLEAF=0.6;MQ=59.95;MQRankSum=0;QD=31.52;ReadPosRankSum=0.612;SOR=0.665	GT:AD:DP:GQ:PGT:PID:PL:PS	0|1:59,345:404:99:0|1:29989_A_G:14296,0,1380:29989	0|1:33,193:226:99:0|1:29989_A_G:8076,0,795:29989	0/1:19,148:167:99:.:.:6171,0,326:.	0|1:40,206:246:99:0|1:29989_A_G:8498,0,978:29989	0/1:38,214:252:99:.:.:9214,0,824:.	0|1:26,176:202:99:0|1:29989_A_G:7304,0,547:29989	0/1:46,284:330:99:.:.:11632,0,1068:.	1|1:6,185:191:99:1|1:29989_A_G:8069,317,0:29989	1|1:6,238:244:99:1|1:29989_A_G:10349,449,0:29989	0/1:41,189:230:99:.:.:7661,0,1092:.
scaffold_286	30147	.	C	T	90013.4	PASS	AC=12;AF=0.6;AN=20;BaseQRankSum=0.747;DP=2748;ExcessHet=13.3984;FS=0.96;InbreedingCoeff=-0.6667;MLEAC=11;MLEAF=0.55;MQ=59.92;MQRankSum=-0.513;QD=27.24;ReadPosRankSum=1.44;SOR=0.643	GT:AD:DP:GQ:PL	1/1:27,355:398:40:16295,40,0	0/1:30,219:257:99:10026,0,534	0/1:18,184:213:99:8174,0,166	0/1:21,195:227:99:8709,0,291	0/1:33,239:277:99:10896,0,639	0/1:19,149:178:99:6660,0,316	0/1:27,274:319:99:11722,0,210	0/1:25,237:272:99:10666,0,363	1/1:8,200:226:99:9415,205,0	0/1:26,179:215:99:8348,0,487
scaffold_286	30334	.	G	T	77128	PASS	AC=9;AF=0.45;AN=20;BaseQRankSum=-0.988;DP=2439;ExcessHet=18.1697;FS=0;InbreedingCoeff=-0.8182;MLEAC=9;MLEAF=0.45;MQ=60;MQRankSum=0;QD=32.75;ReadPosRankSum=-0.176;SOR=0.73	GT:AD:DP:GQ:PL	0/1:74,328:402:99:11707,0,2130	0/1:45,213:258:99:8849,0,1245	0/1:39,137:176:99:5872,0,1249	0/1:49,195:244:99:8170,0,1494	0/1:65,260:326:99:9414,0,1967	0/1:42,170:212:99:7076,0,1288	0/0:70,0:70:99:0,120,1800	0/1:42,228:270:99:9699,0,1059	0/1:37,209:246:99:8703,0,957	0/1:40,182:222:99:7644,0,1123
scaffold_286	30493	.	A	T	99250.8	PASS	AC=17;AF=0.85;AN=20;BaseQRankSum=-0.91;DP=2531;ExcessHet=3.7566;FS=1.151;InbreedingCoeff=-0.1765;MLEAC=17;MLEAF=0.85;MQ=59.92;MQRankSum=-0.275;QD=33.33;ReadPosRankSum=0.808;SOR=0.562	GT:AD:DP:GQ:PGT:PID:PL:PS	1/1:21,306:332:99:.:.:13227,166,0:.	1/1:14,248:262:99:.:.:10778,298,0:.	0/1:15,166:181:79:.:.:6867,0,79:.	0|1:28,210:238:99:0|1:30493_A_T:8691,0,511:30493	1/1:17,252:269:49:.:.:10519,49,0:.	1/1:7,179:186:99:.:.:7662,258,0:.	1/1:14,297:311:99:.:.:12573,322,0:.	1/1:12,250:262:99:.:.:10508,222,0:.	0/1:19,226:245:66:.:.:9539,0,66:.	1/1:15,212:227:67:.:.:8858,67,0:.
scaffold_286	30561	.	A	G	94289.9	PASS	AC=13;AF=0.65;AN=20;BaseQRankSum=0.432;DP=2477;ExcessHet=10.0405;FS=0;InbreedingCoeff=-0.5385;MLEAC=13;MLEAF=0.65;MQ=59.91;MQRankSum=-0.337;QD=31.54;ReadPosRankSum=0.38;SOR=0.675	GT:AD:DP:GQ:PL	1/1:16,313:329:99:13532,246,0	1/1:15,260:275:99:11160,162,0	0/1:24,149:173:99:6219,0,556	0/1:37,165:202:99:6842,0,1054	0/1:21,247:268:99:10411,0,213	0/1:30,173:203:99:7368,0,758	1/1:19,278:297:48:11761,48,0	0/1:34,212:246:99:8928,0,778	0/1:27,221:248:99:9300,0,455	0/1:17,207:224:82:8763,0,82
scaffold_286	30562	.	A	G	97993.1	PASS	AC=15;AF=0.75;AN=20;BaseQRankSum=1.41;DP=2469;ExcessHet=5.8492;FS=0;InbreedingCoeff=-0.3333;MLEAC=15;MLEAF=0.75;MQ=59.91;MQRankSum=-0.261;QD=27.61;ReadPosRankSum=0.713;SOR=0.609	GT:AD:DP:GQ:PL	1/1:16,312:328:99:13500,280,0	1/1:12,261:273:99:11385,294,0	0/1:21,150:171:99:6403,0,418	0/1:20,180:200:99:7582,0,292	0/1:20,247:267:87:10437,0,87	0/1:16,189:205:78:7975,0,78	1/1:17,280:297:99:12001,144,0	1/1:15,233:248:75:9854,75,0	1/1:15,231:246:99:10029,101,0	0/1:16,206:222:37:8812,0,37
scaffold_286	30619	.	T	C	91886	PASS	AC=12;AF=0.6;AN=20;BaseQRankSum=-0.372;DP=2478;ExcessHet=13.3984;FS=0.876;InbreedingCoeff=-0.6667;MLEAC=12;MLEAF=0.6;MQ=59.19;MQRankSum=-1.297;QD=32.75;ReadPosRankSum=-0.313;SOR=0.905	GT:AD:DP:GQ:PL	0/1:27,286:313:99:12129,0,291	1/1:14,246:260:99:10371,114,0	0/1:24,174:198:99:7393,0,511	0/1:29,153:182:99:5577,0,724	0/1:22,233:255:99:9752,0,255	0/1:47,178:225:99:7507,0,1420	1/1:18,287:305:99:12515,141,0	0/1:34,215:249:99:8923,0,816	0/1:29,210:239:99:8720,0,586	0/1:21,215:236:99:8996,0,271
scaffold_286	30793	.	T	A	81499.1	PASS	AC=15;AF=0.75;AN=20;BaseQRankSum=0.012;DP=2165;ExcessHet=5.8492;FS=1.042;InbreedingCoeff=-0.3333;MLEAC=15;MLEAF=0.75;MQ=58.71;MQRankSum=-1.309;QD=30.51;ReadPosRankSum=0.694;SOR=0.93	GT:AD:DP:GQ:PL	1/1:12,228:245:99:9756,188,0	0/1:29,202:235:99:8427,0,604	1/1:8,147:161:99:6412,121,0	0/1:13,167:190:34:7027,0,34	1/1:10,201:221:99:8653,191,0	0/1:30,141:177:99:5799,0,877	0/1:21,257:282:99:10632,0,106	1/1:11,209:229:99:9236,197,0	0/1:19,191:218:99:8042,0,214	1/1:11,178:196:80:7500,80,0
scaffold_286	30880	.	C	A	76203.7	PASS	AC=18;AF=0.9;AN=20;BaseQRankSum=-0.248;DP=1901;ExcessHet=3.2451;FS=1.215;InbreedingCoeff=-0.1111;MLEAC=18;MLEAF=0.9;MQ=59.87;MQRankSum=0;QD=30.89;ReadPosRankSum=1.04;SOR=0.504	GT:AD:DP:GQ:PGT:PID:PL:PS	1|1:6,218:224:99:1|1:30856_C_T:9452,362,0:30856	0/1:22,177:199:99:.:.:7392,0,385:.	1|1:4,172:176:99:1|1:30856_C_T:7458,353,0:30856	1|1:5,178:183:99:1|1:30856_C_T:7779,329,0:30856	1|1:10,164:174:77:1|1:30846_A_G:6905,77,0:30846	0|1:19,124:143:99:0|1:30856_C_T:5179,0,419:30856	1|1:15,227:242:62:1|1:30856_C_T:9588,62,0:30856	1|1:8,191:199:99:1|1:30856_C_T:8303,245,0:30856	1|1:8,162:170:99:1|1:30846_A_G:6906,116,0:30846	1|1:10,171:181:98:1|1:30856_C_T:7204,98,0:30856
scaffold_286	31176	.	C	T	99771	PASS	AC=12;AF=0.6;AN=20;BaseQRankSum=-0.463;DP=2826;ExcessHet=13.3984;FS=0;InbreedingCoeff=-0.6667;MLEAC=12;MLEAF=0.6;MQ=59.64;MQRankSum=-0.905;QD=29.1;ReadPosRankSum=0.146;SOR=0.702	GT:AD:DP:GQ:PL	0/1:38,363:418:99:14976,0,276	0/1:24,254:296:99:10443,0,179	0/1:31,177:219:99:7301,0,644	0/1:32,198:239:99:8321,0,571	0/1:29,240:284:99:9835,0,308	0/1:22,216:243:99:9071,0,203	0/1:37,276:335:99:11607,0,525	1/1:16,244:272:99:10157,136,0	1/1:16,221:244:43:9270,43,0	0/1:26,215:251:99:8787,0,330
scaffold_286	33272	.	G	T	238528	PASS	AC=15;AF=0.75;AN=20;BaseQRankSum=-0.811;DP=7824;ExcessHet=5.8492;FS=2.973;InbreedingCoeff=-0.3333;MLEAC=15;MLEAF=0.75;MQ=54.37;MQRankSum=-0.891;QD=33.85;ReadPosRankSum=-0.662;SOR=1.354	GT:AD:DP:GQ:PL	0/1:79,876:955:99:31856,0,270	1/1:44,703:747:99:25422,492,0	1/1:25,528:553:99:20139,653,0	0/1:56,626:682:99:22987,0,150	1/1:38,620:658:99:22961,359,0	1/1:45,555:602:38:20168,38,0	0/1:69,804:873:99:28656,0,124	0/1:56,649:705:99:23304,0,212	1/1:41,580:621:99:21633,230,0	0/1:53,599:652:99:21387,0,196
scaffold_286	83079	.	G	A	1897.53	PASS	AC=4;AF=0.2;AN=20;BaseQRankSum=0.177;DP=251;ExcessHet=4.5998;FS=0.698;InbreedingCoeff=-0.25;MLEAC=4;MLEAF=0.2;MQ=57.09;MQRankSum=-0.489;QD=16.79;ReadPosRankSum=-0.114;SOR=0.597	GT:AD:DP:GQ:PL	0/1:25,12:37:99:410,0,919	0/1:8,14:22:99:539,0,287	0/1:9,11:20:99:422,0,291	0/0:22,0:22:63:0,63,915	0/0:23,0:23:63:0,63,945	0/0:29,0:29:81:0,81,1215	0/1:15,19:34:99:547,0,502	0/0:21,0:21:60:0,60,900	0/0:21,0:21:60:0,60,833	0/0:22,0:22:60:0,60,900
scaffold_287	44611	.	G	A	377.39	PASS	AC=1;AF=0.05;AN=20;BaseQRankSum=0.272;DP=284;ExcessHet=3.0103;FS=1.848;InbreedingCoeff=-0.0526;MLEAC=1;MLEAF=0.05;MQ=58.75;MQRankSum=-1.24;QD=18.87;ReadPosRankSum=-0.19;SOR=1.18	GT:AD:DP:GQ:PL	0/0:25,0:25:66:0,66,990	0/1:9,11:20:99:389,0,305	0/0:21,0:21:48:0,48,720	0/0:28,0:28:81:0,81,1062	0/0:25,0:25:69:0,69,1035	0/0:35,0:35:99:0,99,1485	0/0:30,0:30:84:0,84,1260	0/0:31,0:31:90:0,90,1295	0/0:33,0:33:99:0,99,1249	0/0:36,0:36:99:0,105,1502
scaffold_288	130606	.	C	T	2244.53	PASS	AC=4;AF=0.2;AN=20;BaseQRankSum=0.452;DP=326;ExcessHet=4.5998;FS=2.211;InbreedingCoeff=-0.25;MLEAC=4;MLEAF=0.2;MQ=60;MQRankSum=0;QD=16.75;ReadPosRankSum=0.293;SOR=0.52	GT:AD:DP:GQ:PL	0/1:18,20:38:99:752,0,664	0/1:22,13:35:99:349,0,679	0/1:15,13:28:99:478,0,534	0/0:26,0:26:62:0,62,951	0/0:42,0:42:99:0,99,1671	0/0:29,0:29:81:0,81,1215	0/1:11,22:33:99:686,0,362	0/0:30,0:30:81:0,81,1215	0/0:38,0:38:81:0,81,1436	0/0:27,0:27:80:0,80,968
scaffold_289	27668	.	G	T	685.39	PASS	AC=1;AF=0.05;AN=20;BaseQRankSum=-0.81;DP=292;ExcessHet=3.0103;FS=3.365;InbreedingCoeff=-0.0526;MLEAC=1;MLEAF=0.05;MQ=60;MQRankSum=0;QD=22.11;ReadPosRankSum=-0.325;SOR=0.418	GT:AD:DP:GQ:PL	0/0:33,0:33:99:0,99,1317	0/0:25,0:25:72:0,72,1080	0/0:23,0:23:66:0,66,990	0/1:12,19:31:99:697,0,412	0/0:30,0:30:90:0,90,1311	0/0:24,0:24:55:0,55,855	0/0:34,0:34:99:0,99,1485	0/0:36,0:36:99:0,102,1530	0/0:33,0:33:90:0,90,1350	0/0:23,0:23:57:0,57,953
scaffold_289	107519	.	T	A	1977.53	PASS	AC=4;AF=0.2;AN=20;BaseQRankSum=-0.541;DP=300;ExcessHet=4.5998;FS=9.43;InbreedingCoeff=-0.25;MLEAC=4;MLEAF=0.2;MQ=60;MQRankSum=0;QD=15.33;ReadPosRankSum=1.2;SOR=0.815	GT:AD:DP:GQ:PL	0/1:26,22:48:99:722,0,856	0/1:15,10:25:99:280,0,530	0/1:7,16:23:99:537,0,243	0/0:29,0:29:81:0,81,1215	0/0:34,0:34:93:0,93,1395	0/0:23,0:23:66:0,66,990	0/1:16,17:33:99:459,0,565	0/0:26,0:26:72:0,72,1041	0/0:32,0:32:82:0,82,1182	0/0:26,0:26:72:0,72,1080
scaffold_289	154285	.	C	T	2192.53	PASS	AC=4;AF=0.2;AN=20;BaseQRankSum=0.013;DP=332;ExcessHet=4.5998;FS=1.374;InbreedingCoeff=-0.25;MLEAC=4;MLEAF=0.2;MQ=60;MQRankSum=0;QD=16.49;ReadPosRankSum=-0.069;SOR=0.857	GT:AD:DP:GQ:PL	0/1:25,20:45:99:657,0,845	0/1:14,13:27:99:442,0,502	0/1:11,10:21:99:311,0,373	0/0:29,0:29:81:0,81,1215	0/0:26,0:26:72:0,72,1080	0/0:34,0:34:84:0,84,1260	0/1:18,22:40:99:803,0,588	0/0:34,0:34:92:0,92,1395	0/0:33,0:33:93:0,93,1395	0/0:42,0:42:99:0,109,1555
scaffold_290	160497	.	C	A	84144.1	PASS	AC=19;AF=0.95;AN=20;BaseQRankSum=0.231;DP=2397;ExcessHet=3.0103;FS=1.167;InbreedingCoeff=-0.0526;MLEAC=19;MLEAF=0.95;MQ=54.52;MQRankSum=-0.708;QD=28.97;ReadPosRankSum=-0.543;SOR=0.931	GT:AD:DP:GQ:PL	1/1:18,279:297:99:10694,209,0	0/1:23,221:244:99:8134,0,102	1/1:15,205:220:99:7473,125,0	1/1:16,232:248:99:8570,143,0	1/1:7,210:217:99:8186,336,0	1/1:11,191:202:99:7331,164,0	1/1:18,231:249:46:8487,46,0	1/1:11,220:231:99:8049,239,0	1/1:15,254:269:99:9533,162,0	1/1:12,203:215:99:7639,193,0
scaffold_293	96235	.	C	A	596.39	PASS	AC=1;AF=0.05;AN=20;BaseQRankSum=1.18;DP=292;ExcessHet=3.0103;FS=0;InbreedingCoeff=-0.0526;MLEAC=1;MLEAF=0.05;MQ=60;MQRankSum=0;QD=18.64;ReadPosRankSum=-0.646;SOR=0.644	GT:AD:DP:GQ:PL	0/0:42,0:42:99:0,99,1710	0/0:27,0:27:70:0,70,1061	0/0:25,0:25:72:0,72,1074	0/1:14,18:32:99:608,0,364	0/0:29,0:29:81:0,81,1215	0/0:20,0:20:57:0,57,855	0/0:36,0:36:99:0,99,1485	0/0:26,0:26:75:0,75,1125	0/0:29,0:29:87:0,87,1193	0/0:25,0:25:72:0,72,1080
scaffold_296	139711	.	C	T	1124.1	PASS	AC=2;AF=0.1;AN=20;BaseQRankSum=-0.887;DP=308;ExcessHet=3.2451;FS=4.281;InbreedingCoeff=-0.1111;MLEAC=2;MLEAF=0.1;MQ=49.35;MQRankSum=1.72;QD=22.04;ReadPosRankSum=-0.591;SOR=0.287	GT:AD:DP:GQ:PL	0/0:37,0:37:99:0,99,1485	0/0:37,0:37:99:0,99,1485	0/0:28,0:28:81:0,81,1202	0/0:31,0:31:81:0,81,1215	0/1:11,12:23:99:427,0,405	0/1:9,19:28:99:714,0,316	0/0:27,0:27:80:0,80,1215	0/0:33,0:33:84:0,84,1260	0/0:26,0:26:75:0,75,1125	0/0:30,0:30:87:0,87,1305
scaffold_297	51252	.	G	A	379.39	PASS	AC=1;AF=0.05;AN=20;BaseQRankSum=-0.341;DP=261;ExcessHet=3.0103;FS=1.76;InbreedingCoeff=-0.0526;MLEAC=1;MLEAF=0.05;MQ=60;MQRankSum=0;QD=16.5;ReadPosRankSum=-0.092;SOR=1.236	GT:AD:DP:GQ:PL	0/0:36,0:36:99:0,99,1484	0/0:27,0:27:81:0,81,1120	0/0:23,0:23:63:0,63,945	0/1:11,12:23:99:391,0,383	0/0:30,0:30:90:0,90,1254	0/0:21,0:21:60:0,60,882	0/0:30,0:30:81:0,81,1215	0/0:23,0:23:60:0,60,900	0/0:26,0:26:72:0,72,1080	0/0:22,0:22:60:0,60,900
scaffold_297	160441	.	T	C	1905.53	PASS	AC=4;AF=0.2;AN=20;BaseQRankSum=-0.446;DP=291;ExcessHet=4.5998;FS=0.679;InbreedingCoeff=-0.25;MLEAC=4;MLEAF=0.2;MQ=60;MQRankSum=0;QD=15.62;ReadPosRankSum=-0.442;SOR=0.821	GT:AD:DP:GQ:PL	0/1:18,18:36:99:536,0,644	0/1:15,15:30:99:502,0,501	0/1:9,14:23:99:439,0,278	0/0:35,0:35:99:0,99,1485	0/0:26,0:26:78:0,78,984	0/0:26,0:26:72:0,72,1080	0/1:18,15:33:99:449,0,575	0/0:24,0:24:66:0,66,990	0/0:27,0:27:81:0,81,1039	0/0:30,0:30:81:0,81,1215
scaffold_299	46800	.	C	T	610.39	PASS	AC=1;AF=0.05;AN=20;BaseQRankSum=-1.266;DP=277;ExcessHet=3.0103;FS=5.093;InbreedingCoeff=-0.0526;MLEAC=1;MLEAF=0.05;MQ=60;MQRankSum=0;QD=18.5;ReadPosRankSum=-0.35;SOR=0.223	GT:AD:DP:GQ:PL	0/0:40,0:40:99:0,99,1664	0/0:25,0:25:61:0,61,925	0/0:26,0:26:72:0,72,1080	0/1:13,20:33:99:622,0,405	0/0:27,0:27:81:0,81,1039	0/0:22,0:22:60:0,60,900	0/0:28,0:28:75:0,75,1125	0/0:26,0:26:62:0,62,1047	0/0:26,0:26:62:0,62,1020	0/0:24,0:24:72:0,72,1000
scaffold_299	130920	.	A	G	14061	PASS	AC=11;AF=0.55;AN=20;BaseQRankSum=0.321;DP=476;ExcessHet=18.1697;FS=3.255;InbreedingCoeff=-0.8182;MLEAC=11;MLEAF=0.55;MQ=59.74;MQRankSum=-0.226;QD=29.73;ReadPosRankSum=0.248;SOR=0.471	GT:AD:DP:GQ:PL	0/1:15,33:48:99:1205,0,461	0/1:15,34:49:99:1252,0,454	0/1:3,26:29:44:1040,0,44	0/1:7,37:44:99:1309,0,121	0/1:6,42:48:99:1590,0,126	0/1:7,41:48:99:1320,0,151	0/1:14,43:57:99:1525,0,385	0/1:11,50:61:99:1873,0,305	0/1:14,40:54:99:1546,0,426	1/1:1,34:35:95:1400,95,0
scaffold_302	170162	.	C	A	1062.1	PASS	AC=2;AF=0.1;AN=20;BaseQRankSum=-0.552;DP=301;ExcessHet=3.2451;FS=2.124;InbreedingCoeff=-0.1111;MLEAC=2;MLEAF=0.1;MQ=60;MQRankSum=0;QD=16.86;ReadPosRankSum=0.834;SOR=0.439	GT:AD:DP:GQ:PL	0/0:39,0:39:99:0,104,1620	0/0:28,0:28:81:0,81,1215	0/0:25,0:25:72:0,72,1049	0/0:34,0:34:90:0,90,1350	0/1:17,14:31:99:497,0,628	0/1:15,17:32:99:582,0,534	0/0:36,0:36:99:0,102,1530	0/0:22,0:22:63:0,63,945	0/0:21,0:21:63:0,63,849	0/0:33,0:33:66:0,66,1224
scaffold_304	116196	.	G	A	647.39	PASS	AC=1;AF=0.05;AN=20;BaseQRankSum=-1.297;DP=290;ExcessHet=3.0103;FS=6.622;InbreedingCoeff=-0.0526;MLEAC=1;MLEAF=0.05;MQ=60;MQRankSum=0;QD=24.9;ReadPosRankSum=-0.944;SOR=1.183	GT:AD:DP:GQ:PL	0/0:39,0:39:99:0,99,1534	0/1:9,17:26:99:659,0,318	0/0:21,0:21:57:0,57,855	0/0:28,0:28:78:0,78,1170	0/0:37,0:37:99:0,101,1530	0/0:30,0:30:74:0,74,1206	0/0:34,0:34:99:0,99,1371	0/0:29,0:29:81:0,81,1215	0/0:22,0:22:63:0,63,945	0/0:24,0:24:66:0,66,990
scaffold_304	136735	.	G	A	451.39	PASS	AC=1;AF=0.05;AN=20;BaseQRankSum=0.765;DP=304;ExcessHet=3.0103;FS=0;InbreedingCoeff=-0.0526;MLEAC=1;MLEAF=0.05;MQ=60;MQRankSum=0;QD=20.52;ReadPosRankSum=-0.33;SOR=0.527	GT:AD:DP:GQ:PL	0/0:40,0:40:99:0,104,1575	0/0:24,0:24:61:0,61,926	0/0:20,0:20:54:0,54,810	0/1:10,12:22:99:463,0,342	0/0:36,0:36:99:0,102,1530	0/0:32,0:32:90:0,90,1350	0/0:42,0:42:99:0,106,1693	0/0:23,0:23:60:0,60,873	0/0:36,0:36:99:0,99,1485	0/0:29,0:29:81:0,81,1215
scaffold_305	50571	.	C	T	502.39	PASS	AC=1;AF=0.05;AN=20;BaseQRankSum=0.801;DP=265;ExcessHet=3.0103;FS=1.475;InbreedingCoeff=-0.0527;MLEAC=1;MLEAF=0.05;MQ=59.82;MQRankSum=-0.136;QD=15.7;ReadPosRankSum=1.16;SOR=1.148	GT:AD:DP:GQ:PL	0/0:33,0:33:99:0,99,1421	0/0:20,0:20:60:0,60,835	0/0:28,0:28:81:0,81,1215	0/1:18,14:32:99:514,0,619	0/0:27,0:27:81:0,81,1016	0/0:22,0:22:33:0,33,804	0/0:20,0:20:60:0,60,840	0/0:27,0:27:64:0,64,1033	0/0:33,0:33:93:0,93,1395	0/0:23,0:23:66:0,66,990
scaffold_307	178791	.	G	A	538.39	PASS	AC=1;AF=0.05;AN=20;BaseQRankSum=-0.144;DP=291;ExcessHet=3.0103;FS=5.891;InbreedingCoeff=-0.0526;MLEAC=1;MLEAF=0.05;MQ=60;MQRankSum=0;QD=19.94;ReadPosRankSum=-0.464;SOR=1.367	GT:AD:DP:GQ:PL	0/0:30,0:30:80:0,80,1215	0/1:12,15:27:99:550,0,420	0/0:24,0:24:66:0,66,990	0/0:35,0:35:99:0,105,1416	0/0:30,0:30:90:0,90,1145	0/0:24,0:24:63:0,63,945	0/0:35,0:35:93:0,93,1395	0/0:28,0:28:67:0,67,1000	0/0:26,0:26:72:0,72,1080	0/0:28,0:28:68:0,68,1123
scaffold_309	70051	.	G	A	2090.53	PASS	AC=4;AF=0.2;AN=20;BaseQRankSum=-1.03;DP=300;ExcessHet=4.5998;FS=8.057;InbreedingCoeff=-0.25;MLEAC=4;MLEAF=0.2;MQ=60;MQRankSum=0;QD=16.33;ReadPosRankSum=0.614;SOR=0.666	GT:AD:DP:GQ:PL	0/1:19,20:39:99:750,0,723	0/1:13,14:27:99:502,0,454	0/1:15,8:23:99:244,0,574	0/0:30,0:30:90:0,90,1193	0/0:31,0:31:84:0,84,1260	0/0:26,0:26:72:0,72,1080	0/1:19,20:39:99:615,0,656	0/0:34,0:34:99:0,99,1404	0/0:22,0:22:60:0,60,900	0/0:28,0:28:81:0,81,1215
scaffold_309	82294	.	G	A	4671.98	PASS	AC=9;AF=0.45;AN=20;BaseQRankSum=0.138;DP=296;ExcessHet=18.1697;FS=1.511;InbreedingCoeff=-0.8182;MLEAC=9;MLEAF=0.45;MQ=60;MQRankSum=0;QD=18.32;ReadPosRankSum=-0.024;SOR=0.594	GT:AD:DP:GQ:PL	0/1:11,17:28:99:601,0,361	0/1:15,19:34:99:699,0,498	0/1:11,10:21:99:325,0,344	0/0:35,0:35:99:0,99,1485	0/1:16,19:35:99:675,0,471	0/1:14,14:28:99:403,0,528	0/1:12,19:31:99:621,0,379	0/1:12,14:26:99:446,0,356	0/1:17,14:31:99:501,0,538	0/1:9,12:21:99:407,0,296
scaffold_310	6459	.	C	T	1690.41	PASS	AC=3;AF=0.15;AN=20;BaseQRankSum=-0.209;DP=340;ExcessHet=3.7566;FS=6.234;InbreedingCoeff=-0.1765;MLEAC=3;MLEAF=0.15;MQ=60;MQRankSum=0;QD=16.57;ReadPosRankSum=0.528;SOR=0.4	GT:AD:DP:GQ:PL	0/1:21,19:40:99:604,0,739	0/1:11,23:34:99:795,0,346	0/1:17,11:28:99:311,0,566	0/0:37,0:37:99:0,101,1575	0/0:39,0:39:99:0,104,1473	0/0:31,0:31:84:0,84,1260	0/0:28,0:28:81:0,81,1193	0/0:26,0:26:72:0,72,1030	0/0:44,0:44:99:0,120,1800	0/0:33,0:33:93:0,93,1395
scaffold_310	84256	.	C	T	565.39	PASS	AC=1;AF=0.05;AN=20;BaseQRankSum=1.17;DP=297;ExcessHet=3.0103;FS=1.574;InbreedingCoeff=-0.0526;MLEAC=1;MLEAF=0.05;MQ=60;MQRankSum=0;QD=20.94;ReadPosRankSum=0.464;SOR=0.33	GT:AD:DP:GQ:PL	0/0:39,0:39:99:0,99,1485	0/0:27,0:27:75:0,75,1125	0/0:29,0:29:78:0,78,1170	0/1:12,15:27:99:577,0,413	0/0:33,0:33:93:0,93,1395	0/0:27,0:27:54:0,54,997	0/0:26,0:26:78:0,78,1089	0/0:27,0:27:64:0,64,1082	0/0:36,0:36:99:0,102,1530	0/0:26,0:26:72:0,72,1000
scaffold_311	29799	.	G	A	705.39	PASS	AC=1;AF=0.05;AN=20;BaseQRankSum=-0.34;DP=307;ExcessHet=3.0103;FS=3.886;InbreedingCoeff=-0.0526;MLEAC=1;MLEAF=0.05;MQ=54.64;MQRankSum=0.252;QD=25.19;ReadPosRankSum=0.148;SOR=1.546	GT:AD:DP:GQ:PL	0/0:37,0:37:99:0,108,1620	0/0:32,0:32:90:0,90,1350	0/0:29,0:29:76:0,76,1170	0/1:9,19:28:99:717,0,304	0/0:21,0:21:60:0,60,825	0/0:28,0:28:81:0,81,1215	0/0:38,0:38:99:0,102,1504	0/0:27,0:27:69:0,69,1035	0/0:31,0:31:90:0,90,1350	0/0:36,0:36:93:0,93,1395
scaffold_313	13357	.	C	T	4952.98	PASS	AC=9;AF=0.45;AN=20;BaseQRankSum=0.17;DP=331;ExcessHet=18.1697;FS=6.966;InbreedingCoeff=-0.8182;MLEAC=9;MLEAF=0.45;MQ=60;MQRankSum=0;QD=16.79;ReadPosRankSum=0.467;SOR=0.547	GT:AD:DP:GQ:PL	0/1:28,19:47:99:608,0,998	0/1:18,18:36:99:572,0,642	0/1:12,19:31:99:737,0,438	0/0:35,0:35:59:0,59,1433	0/1:18,14:32:99:508,0,629	0/1:7,16:23:99:644,0,243	0/1:18,16:34:99:535,0,647	0/1:19,15:34:99:540,0,658	0/1:15,12:27:99:380,0,555	0/1:18,13:31:99:435,0,667
scaffold_315	49394	.	C	A	2668.53	PASS	AC=4;AF=0.2;AN=20;BaseQRankSum=-0.347;DP=306;ExcessHet=4.5998;FS=0;InbreedingCoeff=-0.25;MLEAC=4;MLEAF=0.2;MQ=60;MQRankSum=0;QD=19.91;ReadPosRankSum=0.508;SOR=0.683	GT:AD:DP:GQ:PL	0/1:15,28:43:99:908,0,481	0/1:9,14:23:99:458,0,333	0/1:18,12:30:99:405,0,702	0/0:38,0:38:99:0,99,1467	0/0:30,0:30:90:0,90,1165	0/0:21,0:21:57:0,57,855	0/1:13,25:38:99:918,0,390	0/0:27,0:27:81:0,81,1029	0/0:34,0:34:96:0,96,1440	0/0:22,0:22:57:0,57,855
scaffold_315	103588	.	C	T	2076.53	PASS	AC=4;AF=0.2;AN=20;BaseQRankSum=0.444;DP=312;ExcessHet=4.5998;FS=0;InbreedingCoeff=-0.25;MLEAC=4;MLEAF=0.2;MQ=59.87;MQRankSum=0;QD=16.75;ReadPosRankSum=0.556;SOR=0.756	GT:AD:DP:GQ:PL	0/1:20,20:40:99:680,0,701	0/1:10,16:26:99:506,0,287	0/1:15,16:31:99:497,0,461	0/0:31,0:31:80:0,80,1293	0/0:36,0:36:99:0,99,1485	0/0:26,0:26:61:0,61,918	0/1:16,11:27:99:414,0,535	0/0:29,0:29:84:0,84,1161	0/0:36,0:36:91:0,91,1333	0/0:29,0:29:87:0,87,1126
scaffold_317	156557	.	G	A	952.1	PASS	AC=2;AF=0.1;AN=20;BaseQRankSum=0.738;DP=282;ExcessHet=3.2451;FS=5.608;InbreedingCoeff=-0.1111;MLEAC=2;MLEAF=0.1;MQ=60;MQRankSum=0;QD=17.63;ReadPosRankSum=0.48;SOR=0.871	GT:AD:DP:GQ:PL	0/0:35,0:35:99:0,100,1519	0/0:22,0:22:63:0,63,945	0/0:31,0:31:81:0,81,1215	0/0:32,0:32:90:0,90,1350	0/1:10,15:25:99:519,0,307	0/1:15,14:29:99:450,0,503	0/0:33,0:33:93:0,93,1395	0/0:23,0:23:66:0,66,922	0/0:29,0:29:81:0,81,1215	0/0:23,0:23:62:0,62,945
scaffold_318	71736	.	C	T	20963.3	PASS	AC=16;AF=0.8;AN=20;BaseQRankSum=-0.009;DP=1356;ExcessHet=4.5998;FS=0;InbreedingCoeff=-0.25;MLEAC=16;MLEAF=0.8;MQ=45.8;MQRankSum=2.37;QD=31.19;ReadPosRankSum=2.43;SOR=0.877	GT:AD:DP:GQ:PGT:PID:PL:PS	1/1:2,59:61:99:.:.:2662,131,0:.	0|1:12,61:73:99:0|1:71736_C_T:2606,0,283:71736	1|1:0,32:32:99:1|1:71724_A_G:1486,103,0:71724	0|1:21,49:70:99:0|1:71736_C_T:1954,0,713:71736	1|1:0,47:47:99:1|1:71724_A_G:2206,148,0:71724	0|1:6,27:33:99:0|1:71736_C_T:1242,0,160:71736	1|1:0,62:62:99:1|1:71724_A_G:2855,196,0:71724	0|1:13,44:57:99:0|1:71643_A_G:1843,0,386:71643	1/1:0,49:49:99:.:.:2118,148,0:.	1|1:0,41:41:99:1|1:71724_A_G:1970,132,0:71724
scaffold_318	126556	.	G	A	2279.53	PASS	AC=4;AF=0.2;AN=20;BaseQRankSum=1.02;DP=307;ExcessHet=4.5998;FS=0.631;InbreedingCoeff=-0.25;MLEAC=4;MLEAF=0.2;MQ=59.84;MQRankSum=0;QD=17.01;ReadPosRankSum=1.23;SOR=0.754	GT:AD:DP:GQ:PL	0/1:22,21:43:99:674,0,837	0/1:23,16:39:99:585,0,787	0/1:9,11:20:99:405,0,333	0/0:38,0:38:99:0,101,1495	0/0:32,0:32:96:0,96,1315	0/0:21,0:21:57:0,57,855	0/1:14,18:32:99:636,0,391	0/0:30,0:30:90:0,90,1239	0/0:29,0:29:80:0,80,1156	0/0:23,0:23:63:0,63,945
scaffold_319	6599	.	G	A	919.1	PASS	AC=2;AF=0.1;AN=20;BaseQRankSum=0.313;DP=303;ExcessHet=3.2451;FS=2.209;InbreedingCoeff=-0.1111;MLEAC=2;MLEAF=0.1;MQ=58.83;MQRankSum=0.686;QD=16.41;ReadPosRankSum=1.09;SOR=1.022	GT:AD:DP:GQ:PL	0/0:37,0:37:99:0,102,1530	0/0:32,0:32:81:0,81,1215	0/0:25,0:25:72:0,72,987	0/0:30,0:30:90:0,90,1294	0/1:16,12:28:99:449,0,613	0/1:14,14:28:99:487,0,432	0/0:37,0:37:99:0,99,1392	0/0:30,0:30:90:0,90,1163	0/0:22,0:22:60:0,60,900	0/0:34,0:34:99:0,99,1254
scaffold_321	18110	.	G	A	9551.99	PASS	AC=11;AF=0.55;AN=20;BaseQRankSum=-0.418;DP=384;ExcessHet=18.1697;FS=0.877;InbreedingCoeff=-0.8182;MLEAC=11;MLEAF=0.55;MQ=52.59;MQRankSum=-0.719;QD=25.14;ReadPosRankSum=0.64;SOR=0.773	GT:AD:DP:GQ:PL	0/1:18,38:56:99:1339,0,608	0/1:13,16:29:99:542,0,449	0/1:4,22:26:99:726,0,100	0/1:11,20:31:99:761,0,369	0/1:5,25:30:99:786,0,120	0/1:13,18:31:99:630,0,381	0/1:11,32:43:99:1140,0,322	1/1:3,35:38:42:1265,42,0	0/1:13,33:46:99:1145,0,318	0/1:14,36:50:99:1217,0,410
scaffold_323	71073	.	C	T	13303.1	PASS	AC=19;AF=0.95;AN=20;BaseQRankSum=2.45;DP=337;ExcessHet=3.0103;FS=0;InbreedingCoeff=-0.0526;MLEAC=19;MLEAF=0.95;MQ=47.18;MQRankSum=-0.571;QD=32.75;ReadPosRankSum=-1.923;SOR=0.705	GT:AD:DP:GQ:PL	1/1:0,33:33:99:1371,99,0	1/1:0,29:29:87:1242,87,0	1/1:0,25:25:75:1025,75,0	1/1:0,41:41:99:1620,122,0	1/1:0,36:36:99:1427,108,0	1/1:0,33:33:99:1384,99,0	0/1:4,35:39:63:1188,0,63	1/1:0,34:34:99:1285,102,0	1/1:0,35:35:99:1352,104,0	1/1:0,31:31:93:1361,93,0
scaffold_323	177222	.	C	T	511.39	PASS	AC=1;AF=0.05;AN=20;BaseQRankSum=1.33;DP=292;ExcessHet=3.0103;FS=3.166;InbreedingCoeff=-0.0526;MLEAC=1;MLEAF=0.05;MQ=60;MQRankSum=0;QD=15.5;ReadPosRankSum=0.911;SOR=1.282	GT:AD:DP:GQ:PL	0/0:43,0:43:99:0,108,1585	0/0:30,0:30:84:0,84,1260	0/0:26,0:26:63:0,63,945	0/1:19,14:33:99:523,0,686	0/0:26,0:26:72:0,72,1080	0/0:25,0:25:72:0,72,1030	0/0:27,0:27:81:0,81,1081	0/0:27,0:27:72:0,72,1080	0/0:29,0:29:78:0,78,1170	0/0:25,0:25:72:0,72,1080
scaffold_327	100581	.	G	A	447.39	PASS	AC=1;AF=0.05;AN=20;BaseQRankSum=-0.884;DP=283;ExcessHet=3.0103;FS=9.464;InbreedingCoeff=-0.0526;MLEAC=1;MLEAF=0.05;MQ=58.01;MQRankSum=1.23;QD=17.21;ReadPosRankSum=-0.926;SOR=1.639	GT:AD:DP:GQ:PL	0/0:41,0:41:99:0,102,1613	0/0:25,0:25:72:0,72,1038	0/0:24,0:24:69:0,69,1035	0/1:12,14:26:99:459,0,433	0/0:37,0:37:99:0,99,1485	0/0:26,0:26:72:0,72,1080	0/0:24,0:24:62:0,62,945	0/0:32,0:32:79:0,79,1138	0/0:27,0:27:81:0,81,1100	0/0:21,0:21:60:0,60,755
scaffold_332	43826	.	C	T	522.39	PASS	AC=1;AF=0.05;AN=20;BaseQRankSum=-1.775;DP=312;ExcessHet=3.0103;FS=0;InbreedingCoeff=-0.0526;MLEAC=1;MLEAF=0.05;MQ=60;MQRankSum=0;QD=16.32;ReadPosRankSum=1.84;SOR=0.693	GT:AD:DP:GQ:PGT:PID:PL:PS	0/0:37,0:37:99:.:.:0,104,1575:.	0/0:36,0:36:99:.:.:0,99,1485:.	0/0:29,0:29:81:.:.:0,81,1215:.	0|1:18,14:32:99:0|1:43819_G_T:534,0,710:43819	0/0:30,0:30:78:.:.:0,78,1170:.	0/0:30,0:30:90:.:.:0,90,1260:.	0/0:33,0:33:90:.:.:0,90,1350:.	0/0:31,0:31:90:.:.:0,90,1171:.	0/0:28,0:28:81:.:.:0,81,1215:.	0/0:26,0:26:72:.:.:0,72,1080:.
scaffold_335	20039	.	G	A	532.39	PASS	AC=1;AF=0.05;AN=20;BaseQRankSum=-0.959;DP=314;ExcessHet=3.0103;FS=1.447;InbreedingCoeff=-0.0526;MLEAC=1;MLEAF=0.05;MQ=60;MQRankSum=0;QD=18.36;ReadPosRankSum=1.99;SOR=0.46	GT:AD:DP:GQ:PL	0/0:35,0:35:99:0,102,1398	0/0:29,0:29:81:0,81,1215	0/0:29,0:29:70:0,70,1093	0/0:38,0:38:99:0,101,1526	0/0:33,0:33:90:0,90,1350	0/0:26,0:26:75:0,75,1125	0/0:37,0:37:99:0,99,1350	0/0:31,0:31:90:0,90,1350	0/0:27,0:27:81:0,81,1020	0/1:12,17:29:99:544,0,413
scaffold_336	11718	.	G	A	12828.1	PASS	AC=15;AF=0.75;AN=20;BaseQRankSum=0.213;DP=380;ExcessHet=5.8492;FS=3.553;InbreedingCoeff=-0.3333;MLEAC=15;MLEAF=0.75;MQ=47.97;MQRankSum=1.8;QD=34.03;ReadPosRankSum=1.17;SOR=0.43	GT:AD:DP:GQ:PL	1/1:2,39:41:40:1407,40,0	0/1:5,40:45:80:1268,0,80	0/1:4,27:31:77:942,0,77	1/1:1,28:29:60:1054,60,0	1/1:1,33:34:66:1278,66,0	0/1:3,29:32:35:1072,0,35	0/1:6,43:49:80:1547,0,80	1/1:2,42:44:42:1647,42,0	1/1:1,34:35:70:1328,70,0	0/1:4,33:37:48:1270,0,48
scaffold_336	11774	.	A	G	14231	PASS	AC=12;AF=0.6;AN=20;BaseQRankSum=1.32;DP=413;ExcessHet=13.3984;FS=11.284;InbreedingCoeff=-0.6667;MLEAC=12;MLEAF=0.6;MQ=42.24;MQRankSum=0.035;QD=34.63;ReadPosRankSum=-1.145;SOR=0.392	GT:AD:DP:GQ:PL	0/1:6,42:48:60:1689,0,60	0/1:7,40:47:90:1553,0,90	0/1:5,23:28:80:925,0,80	0/1:4,34:38:62:1251,0,62	1/1:2,36:38:40:1448,40,0	0/1:4,24:28:52:932,0,52	0/1:7,49:56:44:1839,0,44	0/1:6,46:52:53:1782,0,53	1/1:1,39:40:75:1534,75,0	0/1:4,32:36:53:1275,0,53
scaffold_336	168246	.	G	C	923.1	PASS	AC=2;AF=0.1;AN=20;BaseQRankSum=2.07;DP=290;ExcessHet=3.2451;FS=2.434;InbreedingCoeff=-0.1111;MLEAC=2;MLEAF=0.1;MQ=60;MQRankSum=0;QD=18.46;ReadPosRankSum=2.02;SOR=0.49	GT:AD:DP:GQ:PL	0/0:36,0:36:99:0,99,1364	0/0:28,0:28:84:0,84,1155	0/0:32,0:32:90:0,90,1350	0/0:24,0:24:72:0,72,911	0/1:19,11:30:99:405,0,716	0/1:6,14:20:99:535,0,169	0/0:30,0:30:73:0,73,1159	0/0:27,0:27:72:0,72,1080	0/0:32,0:32:90:0,90,1350	0/0:30,0:30:87:0,87,1305
scaffold_338	159069	.	G	A	1148.1	PASS	AC=2;AF=0.1;AN=20;BaseQRankSum=-1.275;DP=316;ExcessHet=3.2451;FS=3.673;InbreedingCoeff=-0.1111;MLEAC=2;MLEAF=0.1;MQ=60;MQRankSum=0;QD=18.52;ReadPosRankSum=-0.93;SOR=1.322	GT:AD:DP:GQ:PL	0/0:39,0:39:99:0,103,1442	0/0:39,0:39:99:0,105,1522	0/0:29,0:29:75:0,75,1125	0/0:31,0:31:47:0,47,1133	0/1:13,20:33:99:643,0,478	0/1:12,17:29:99:522,0,414	0/0:35,0:35:99:0,99,1379	0/0:26,0:26:61:0,61,951	0/0:26,0:26:69:0,69,1035	0/0:29,0:29:78:0,78,1170
scaffold_339	46093	.	G	A	844.1	PASS	AC=2;AF=0.1;AN=20;BaseQRankSum=0.691;DP=303;ExcessHet=3.2451;FS=2.509;InbreedingCoeff=-0.1111;MLEAC=2;MLEAF=0.1;MQ=58.53;MQRankSum=0.189;QD=17.96;ReadPosRankSum=0.809;SOR=0.368	GT:AD:DP:GQ:PL	0/0:42,0:42:99:0,110,1752	0/0:27,0:27:81:0,81,1073	0/0:29,0:29:81:0,81,1215	0/0:28,0:28:81:0,81,1180	0/1:12,12:24:99:451,0,418	0/1:11,12:23:99:410,0,416	0/0:42,0:42:99:0,116,1669	0/0:31,0:31:81:0,81,1237	0/0:27,0:27:72:0,72,1080	0/0:28,0:28:81:0,81,1215
scaffold_341	90347	.	G	C	911.1	PASS	AC=2;AF=0.1;AN=20;BaseQRankSum=0.519;DP=268;ExcessHet=3.2451;FS=1.154;InbreedingCoeff=-0.1111;MLEAC=2;MLEAF=0.1;MQ=59.89;MQRankSum=1.33;QD=20.25;ReadPosRankSum=0.773;SOR=0.769	GT:AD:DP:GQ:PL	0/0:33,0:33:90:0,90,1350	0/0:25,0:25:72:0,72,888	0/0:31,0:31:90:0,90,1337	0/0:27,0:27:72:0,72,1080	0/1:8,12:20:99:423,0,285	0/1:11,14:25:99:505,0,391	0/0:36,0:36:99:0,101,1506	0/0:30,0:30:84:0,84,1260	0/0:20,0:20:60:0,60,796	0/0:21,0:21:60:0,60,822
scaffold_343	97396	.	G	A	484.39	PASS	AC=1;AF=0.05;AN=20;BaseQRankSum=-1.537;DP=312;ExcessHet=3.0103;FS=11.29;InbreedingCoeff=-0.0526;MLEAC=1;MLEAF=0.05;MQ=60;MQRankSum=0;QD=21.06;ReadPosRankSum=0.465;SOR=0.297	GT:AD:DP:GQ:PL	0/0:39,0:39:99:0,99,1485	0/0:34,0:34:99:0,99,1485	0/0:21,0:21:46:0,46,791	0/0:35,0:35:99:0,99,1485	0/0:30,0:30:78:0,78,1170	0/0:30,0:30:57:0,57,1076	0/0:33,0:33:90:0,90,1350	0/0:30,0:30:87:0,87,1305	0/0:37,0:37:99:0,102,1505	0/1:10,13:23:99:496,0,381
scaffold_344	61672	.	G	A	611.39	PASS	AC=1;AF=0.05;AN=20;BaseQRankSum=1.46;DP=279;ExcessHet=3.0103;FS=0;InbreedingCoeff=-0.0526;MLEAC=1;MLEAF=0.05;MQ=60;MQRankSum=0;QD=21.84;ReadPosRankSum=1.81;SOR=0.495	GT:AD:DP:GQ:PL	0/0:28,0:28:81:0,81,1215	0/1:12,16:28:99:623,0,404	0/0:20,0:20:57:0,57,855	0/0:39,0:39:99:0,102,1530	0/0:30,0:30:80:0,80,1215	0/0:30,0:30:87:0,87,1305	0/0:26,0:26:75:0,75,1125	0/0:23,0:23:60:0,60,900	0/0:26,0:26:72:0,72,1080	0/0:29,0:29:81:0,81,1215
scaffold_345	103950	.	G	A	749.39	PASS	AC=1;AF=0.05;AN=20;BaseQRankSum=-0.26;DP=336;ExcessHet=3.0103;FS=0;InbreedingCoeff=-0.0526;MLEAC=1;MLEAF=0.05;MQ=58.96;MQRankSum=0.518;QD=15.61;ReadPosRankSum=-2.205;SOR=0.743	GT:AD:DP:GQ:PL	0/1:26,22:48:99:761,0,943	0/0:31,0:31:84:0,84,1260	0/0:31,0:31:93:0,93,1222	0/0:33,0:33:99:0,99,1275	0/0:24,0:24:63:0,63,945	0/0:26,0:26:72:0,72,1080	0/0:35,0:35:99:0,99,1485	0/0:32,0:32:93:0,93,1395	0/0:42,0:42:99:0,115,1684	0/0:34,0:34:86:0,86,1393
scaffold_347	37544	.	G	A	381.39	PASS	AC=1;AF=0.05;AN=20;BaseQRankSum=-2.259;DP=291;ExcessHet=3.0103;FS=4.154;InbreedingCoeff=-0.0526;MLEAC=1;MLEAF=0.05;MQ=58.31;MQRankSum=0.546;QD=17.34;ReadPosRankSum=0.735;SOR=1.546	GT:AD:DP:GQ:PL	0/0:40,0:40:99:0,104,1518	0/1:9,13:22:99:393,0,320	0/0:28,0:28:38:0,38,1030	0/0:37,0:37:99:0,108,1620	0/0:25,0:25:58:0,58,890	0/0:30,0:30:84:0,84,1260	0/0:35,0:35:93:0,93,1395	0/0:21,0:21:60:0,60,900	0/0:24,0:24:66:0,66,990	0/0:29,0:29:81:0,81,1215
scaffold_349	120256	.	C	T	3948.98	PASS	AC=9;AF=0.45;AN=20;BaseQRankSum=-0.458;DP=287;ExcessHet=18.1697;FS=0.457;InbreedingCoeff=-0.8182;MLEAC=9;MLEAF=0.45;MQ=60;MQRankSum=0;QD=15.67;ReadPosRankSum=0.035;SOR=0.73	GT:AD:DP:GQ:PL	0/1:21,25:46:99:840,0,705	0/1:14,14:28:99:473,0,471	0/1:16,6:22:99:183,0,583	0/0:35,0:35:99:0,102,1427	0/1:11,13:24:99:485,0,396	0/1:16,14:30:99:504,0,588	0/1:12,15:27:99:554,0,406	0/1:23,8:31:99:218,0,924	0/1:10,11:21:99:362,0,335	0/1:12,11:23:99:336,0,449
scaffold_351	151393	.	T	A	1045.1	PASS	AC=2;AF=0.1;AN=20;BaseQRankSum=0.958;DP=293;ExcessHet=3.2451;FS=3.425;InbreedingCoeff=-0.1111;MLEAC=2;MLEAF=0.1;MQ=60;MQRankSum=0;QD=16.59;ReadPosRankSum=-0.382;SOR=0.379	GT:AD:DP:GQ:PL	0/0:40,0:40:99:0,111,1665	0/0:26,0:26:72:0,72,1080	0/0:27,0:27:75:0,75,1125	0/0:27,0:27:72:0,72,1080	0/1:19,15:34:99:526,0,738	0/1:15,14:29:99:536,0,555	0/0:23,0:23:63:0,63,945	0/0:29,0:29:75:0,75,1125	0/0:34,0:34:86:0,86,1430	0/0:24,0:24:72:0,72,1057
scaffold_357	18892	.	G	A	586.39	PASS	AC=1;AF=0.05;AN=20;BaseQRankSum=-1.51;DP=305;ExcessHet=3.0103;FS=7.319;InbreedingCoeff=-0.0526;MLEAC=1;MLEAF=0.05;MQ=60;MQRankSum=0;QD=17.25;ReadPosRankSum=-0.469;SOR=0.73	GT:AD:DP:GQ:PL	0/0:40,0:40:70:0,70,1427	0/0:38,0:38:99:0,108,1620	0/0:31,0:31:84:0,84,1260	0/1:15,19:34:99:598,0,545	0/0:30,0:30:81:0,81,1215	0/0:30,0:30:84:0,84,1260	0/0:33,0:33:90:0,90,1350	0/0:23,0:23:53:0,53,890	0/0:24,0:24:66:0,66,990	0/0:22,0:22:60:0,60,900
scaffold_360	79616	.	C	G	545.39	PASS	AC=1;AF=0.05;AN=20;BaseQRankSum=0.031;DP=287;ExcessHet=3.0103;FS=1.653;InbreedingCoeff=-0.0526;MLEAC=1;MLEAF=0.05;MQ=60;MQRankSum=0;QD=20.98;ReadPosRankSum=2.11;SOR=0.33	GT:AD:DP:GQ:PL	0/0:31,0:31:81:0,81,1245	0/0:30,0:30:81:0,81,1215	0/0:28,0:28:81:0,81,1155	0/0:35,0:35:99:0,99,1481	0/0:24,0:24:63:0,63,945	0/0:24,0:24:62:0,62,968	0/0:38,0:38:99:0,99,1420	0/0:26,0:26:75:0,75,1125	0/0:25,0:25:72:0,72,1080	0/1:10,16:26:99:557,0,344
scaffold_363	148557	.	A	G	1796.53	PASS	AC=4;AF=0.2;AN=20;BaseQRankSum=-0.694;DP=282;ExcessHet=4.5998;FS=1.5;InbreedingCoeff=-0.25;MLEAC=4;MLEAF=0.2;MQ=60;MQRankSum=0;QD=15.9;ReadPosRankSum=-0.796;SOR=0.681	GT:AD:DP:GQ:PL	0/1:13,15:28:99:494,0,478	0/1:15,18:33:99:659,0,559	0/1:15,12:27:99:386,0,572	0/0:28,0:28:81:0,81,1215	0/0:37,0:37:99:0,102,1530	0/0:22,0:22:63:0,63,945	0/1:16,9:25:99:278,0,589	0/0:32,0:32:80:0,80,1231	0/0:20,0:20:54:0,54,810	0/0:29,0:29:78:0,78,1170
scaffold_364	71951	.	C	G	1863.53	PASS	AC=4;AF=0.2;AN=20;BaseQRankSum=0.088;DP=272;ExcessHet=4.5998;FS=0.713;InbreedingCoeff=-0.25;MLEAC=4;MLEAF=0.2;MQ=60;MQRankSum=0;QD=17.1;ReadPosRankSum=0.383;SOR=0.621	GT:AD:DP:GQ:PL	0/1:14,21:35:99:719,0,474	0/1:11,13:24:99:429,0,364	0/1:14,11:25:99:379,0,426	0/0:22,0:22:63:0,63,945	0/0:29,0:29:66:0,66,990	0/0:30,0:30:90:0,90,1171	0/1:12,13:25:99:357,0,380	0/0:25,0:25:72:0,72,1052	0/0:28,0:28:81:0,81,1215	0/0:24,0:24:71:0,71,991
scaffold_366	19673	.	C	T	2058.53	PASS	AC=4;AF=0.2;AN=20;BaseQRankSum=-0.588;DP=275;ExcessHet=4.5998;FS=11.601;InbreedingCoeff=-0.25;MLEAC=4;MLEAF=0.2;MQ=60;MQRankSum=0;QD=17.01;ReadPosRankSum=0.414;SOR=0.784	GT:AD:DP:GQ:PL	0/1:18,17:35:99:520,0,603	0/1:9,19:28:99:672,0,310	0/1:12,11:23:99:420,0,429	0/0:25,0:25:75:0,75,1099	0/0:25,0:25:59:0,59,1021	0/0:31,0:31:90:0,90,1330	0/1:19,16:35:99:467,0,616	0/0:23,0:23:66:0,66,990	0/0:21,0:21:60:0,60,900	0/0:29,0:29:81:0,81,1215
scaffold_373	3380	.	G	A	662.39	PASS	AC=1;AF=0.05;AN=20;BaseQRankSum=1.01;DP=332;ExcessHet=3.0103;FS=4.856;InbreedingCoeff=-0.0526;MLEAC=1;MLEAF=0.05;MQ=60;MQRankSum=0;QD=19.48;ReadPosRankSum=-0.518;SOR=0.641	GT:AD:DP:GQ:PL	0/0:38,0:38:99:0,99,1485	0/0:24,0:24:72:0,72,1030	0/0:21,0:21:54:0,54,810	0/0:32,0:32:90:0,90,1314	0/0:39,0:39:99:0,105,1575	0/0:37,0:37:99:0,102,1530	0/0:38,0:38:98:0,98,1449	0/0:32,0:32:90:0,90,1350	0/0:37,0:37:99:0,102,1477	0/1:16,18:34:99:674,0,559
scaffold_375	2595	.	C	T	2079.53	PASS	AC=4;AF=0.2;AN=20;BaseQRankSum=-0.041;DP=291;ExcessHet=4.5998;FS=0;InbreedingCoeff=-0.25;MLEAC=4;MLEAF=0.2;MQ=59.86;MQRankSum=0;QD=17.62;ReadPosRankSum=0.735;SOR=0.682	GT:AD:DP:GQ:PL	0/1:17,16:33:99:542,0,593	0/1:8,16:24:99:603,0,282	0/1:15,15:30:99:427,0,527	0/0:30,0:30:90:0,90,1152	0/0:33,0:33:96:0,96,1440	0/0:24,0:24:72:0,72,972	0/1:14,17:31:99:528,0,369	0/0:29,0:29:81:0,81,1215	0/0:25,0:25:63:0,63,945	0/0:32,0:32:90:0,90,1350
scaffold_375	39821	.	C	T	571.39	PASS	AC=1;AF=0.05;AN=20;BaseQRankSum=-0.743;DP=294;ExcessHet=3.0103;FS=7.42;InbreedingCoeff=-0.0526;MLEAC=1;MLEAF=0.05;MQ=60;MQRankSum=0;QD=16.33;ReadPosRankSum=-0.182;SOR=1.381	GT:AD:DP:GQ:PL	0/0:25,0:25:72:0,72,1065	0/0:27,0:27:81:0,81,1067	0/0:20,0:20:60:0,60,758	0/1:17,18:35:99:583,0,573	0/0:35,0:35:99:0,102,1530	0/0:24,0:24:72:0,72,992	0/0:35,0:35:99:0,99,1485	0/0:22,0:22:63:0,63,945	0/0:36,0:36:99:0,102,1530	0/0:34,0:34:99:0,99,1266
scaffold_375	124090	.	A	G	2262.53	PASS	AC=4;AF=0.2;AN=20;BaseQRankSum=0.944;DP=330;ExcessHet=4.5998;FS=2.273;InbreedingCoeff=-0.25;MLEAC=4;MLEAF=0.2;MQ=60;MQRankSum=0;QD=18.1;ReadPosRankSum=0.627;SOR=0.916	GT:AD:DP:GQ:PL	0/1:17,12:29:99:453,0,657	0/1:19,20:39:99:695,0,713	0/1:13,20:33:99:681,0,399	0/0:31,0:31:81:0,81,1215	0/0:40,0:40:99:0,103,1535	0/0:25,0:25:32:0,32,951	0/1:11,13:24:99:454,0,318	0/0:36,0:36:99:0,99,1485	0/0:37,0:37:99:0,102,1530	0/0:36,0:36:99:0,102,1515
scaffold_376	102330	.	C	T	481.39	PASS	AC=1;AF=0.05;AN=20;BaseQRankSum=1.52;DP=311;ExcessHet=3.0103;FS=0;InbreedingCoeff=-0.0526;MLEAC=1;MLEAF=0.05;MQ=60;MQRankSum=0;QD=20.06;ReadPosRankSum=-2.87;SOR=0.631	GT:AD:DP:GQ:PL	0/0:40,0:40:99:0,103,1549	0/0:35,0:35:99:0,99,1485	0/1:11,13:24:99:493,0,348	0/0:30,0:30:84:0,84,1260	0/0:42,0:42:99:0,110,1618	0/0:26,0:26:72:0,72,1080	0/0:39,0:39:99:0,101,1501	0/0:25,0:25:72:0,72,878	0/0:20,0:20:60:0,60,852	0/0:30,0:30:84:0,84,1260
scaffold_377	45904	.	G	A	11291	PASS	AC=11;AF=0.55;AN=20;BaseQRankSum=0.491;DP=392;ExcessHet=18.1697;FS=6.316;InbreedingCoeff=-0.8182;MLEAC=11;MLEAF=0.55;MQ=42.37;MQRankSum=2.34;QD=29.03;ReadPosRankSum=-0.281;SOR=1.29	GT:AD:DP:GQ:PGT:PID:PL:PS	0|1:10,35:45:99:0|1:45904_G_A:1116,0,292:45904	0/1:5,33:38:63:.:.:1217,0,63:.	1/1:1,24:25:37:.:.:898,37,0:.	0/1:9,34:43:99:.:.:1226,0,247:.	0/1:9,29:38:99:.:.:1087,0,225:.	0/1:8,19:27:99:.:.:645,0,223:.	0/1:10,34:44:99:.:.:1289,0,240:.	0/1:8,32:40:99:.:.:1214,0,159:.	0/1:13,35:48:99:.:.:1328,0,409:.	0/1:4,37:41:49:.:.:1270,0,49:.
scaffold_378	115866	.	G	A	733.39	PASS	AC=1;AF=0.05;AN=20;BaseQRankSum=1.61;DP=287;ExcessHet=3.0103;FS=5.287;InbreedingCoeff=-0.0526;MLEAC=1;MLEAF=0.05;MQ=60;MQRankSum=0;QD=21.57;ReadPosRankSum=-0.841;SOR=1.299	GT:AD:DP:GQ:PL	0/0:28,0:28:81:0,81,1215	0/0:35,0:35:99:0,99,1362	0/0:26,0:26:75:0,75,1125	0/0:35,0:35:99:0,99,1485	0/0:32,0:32:90:0,90,1350	0/0:27,0:27:81:0,81,1192	0/0:23,0:23:60:0,60,900	0/0:22,0:22:66:0,66,844	0/0:25,0:25:60:0,60,900	0/1:14,20:34:99:745,0,439
scaffold_383	123859	.	C	T	438.39	PASS	AC=1;AF=0.05;AN=20;BaseQRankSum=-0.114;DP=309;ExcessHet=3.0103;FS=0;InbreedingCoeff=-0.0527;MLEAC=1;MLEAF=0.05;MQ=59.7;MQRankSum=-0.104;QD=15.66;ReadPosRankSum=-0.511;SOR=0.593	GT:AD:DP:GQ:PL	0/0:44,0:44:86:0,86,1668	0/0:28,0:28:50:0,50,942	0/0:34,0:34:86:0,86,1406	0/0:39,0:39:99:0,103,1492	0/0:27,0:27:54:0,54,1074	0/1:16,12:28:99:450,0,580	0/0:33,0:33:99:0,99,1328	0/0:24,0:24:56:0,56,915	0/0:24,0:24:35:0,35,956	0/0:28,0:28:84:0,84,1100
scaffold_383	128805	.	C	T	905.1	PASS	AC=2;AF=0.1;AN=20;BaseQRankSum=0.55;DP=287;ExcessHet=3.2451;FS=2.429;InbreedingCoeff=-0.1111;MLEAC=2;MLEAF=0.1;MQ=60;MQRankSum=0;QD=18.1;ReadPosRankSum=-1.038;SOR=0.921	GT:AD:DP:GQ:PL	0/0:36,0:36:99:0,99,1485	0/0:27,0:27:65:0,65,1050	0/0:20,0:20:60:0,60,834	0/0:33,0:33:96:0,96,1440	0/1:15,15:30:99:525,0,502	0/1:9,11:20:99:397,0,319	0/0:36,0:36:75:0,75,1398	0/0:37,0:37:99:0,99,1485	0/0:22,0:22:63:0,63,868	0/0:26,0:26:62:0,62,1018
scaffold_386	22690	.	C	T	2644.53	PASS	AC=4;AF=0.2;AN=20;BaseQRankSum=-0.163;DP=317;ExcessHet=4.5998;FS=4.917;InbreedingCoeff=-0.25;MLEAC=4;MLEAF=0.2;MQ=60;MQRankSum=0;QD=17.87;ReadPosRankSum=-0.978;SOR=1.073	GT:AD:DP:GQ:PL	0/1:23,22:45:99:749,0,762	0/1:18,16:34:99:584,0,701	0/1:9,14:23:99:463,0,333	0/0:33,0:33:90:0,90,1350	0/0:27,0:27:81:0,81,1136	0/0:26,0:26:72:0,72,1080	0/1:23,23:46:99:869,0,735	0/0:35,0:35:99:0,102,1352	0/0:24,0:24:66:0,66,990	0/0:24,0:24:72:0,72,1036
scaffold_390	83294	.	T	C	20356	PASS	AC=11;AF=0.55;AN=20;BaseQRankSum=0.755;DP=670;ExcessHet=18.1697;FS=1.566;InbreedingCoeff=-0.8182;MLEAC=11;MLEAF=0.55;MQ=59.73;MQRankSum=0;QD=30.75;ReadPosRankSum=0.521;SOR=0.525	GT:AD:DP:GQ:PL	1/1:4,83:87:99:3294,135,0	0/1:15,52:67:99:1729,0,306	0/1:12,44:56:99:1628,0,326	0/1:11,60:71:99:2121,0,189	0/1:13,54:67:99:2119,0,219	0/1:6,37:43:58:1402,0,58	0/1:14,52:66:99:1847,0,380	0/1:6,64:70:57:2278,0,57	0/1:11,54:65:99:1878,0,238	0/1:14,56:70:99:2059,0,331
scaffold_390	96030	.	A	C	1157.1	PASS	AC=2;AF=0.1;AN=20;BaseQRankSum=0.268;DP=319;ExcessHet=3.2451;FS=2.105;InbreedingCoeff=-0.1111;MLEAC=2;MLEAF=0.1;MQ=60;MQRankSum=0;QD=18.08;ReadPosRankSum=0.967;SOR=0.724	GT:AD:DP:GQ:PL	0/0:35,0:35:92:0,92,1395	0/0:28,0:28:78:0,78,1170	0/0:21,0:21:60:0,60,900	0/0:25,0:25:72:0,72,1080	0/1:16,18:34:99:568,0,558	0/1:13,17:30:99:606,0,430	0/0:38,0:38:98:0,98,1497	0/0:35,0:35:93:0,93,1395	0/0:38,0:38:99:0,99,1540	0/0:34,0:34:93:0,93,1395
scaffold_390	100563	.	C	T	650.39	PASS	AC=1;AF=0.05;AN=20;BaseQRankSum=0.2;DP=326;ExcessHet=3.0103;FS=3.256;InbreedingCoeff=-0.0526;MLEAC=1;MLEAF=0.05;MQ=60;MQRankSum=0;QD=20.98;ReadPosRankSum=-0.962;SOR=0.662	GT:AD:DP:GQ:PL	0/0:42,0:42:99:0,103,1632	0/0:33,0:33:63:0,63,1318	0/0:31,0:31:81:0,81,1215	0/0:24,0:24:72:0,72,987	0/0:39,0:39:99:0,101,1553	0/0:26,0:26:62:0,62,1023	0/0:41,0:41:99:0,105,1574	0/0:37,0:37:99:0,105,1575	0/0:22,0:22:60:0,60,900	0/1:13,18:31:99:662,0,445
scaffold_390	106797	.	T	C	27270.1	PASS	AC=19;AF=0.95;AN=20;BaseQRankSum=0.728;DP=605;ExcessHet=3.0103;FS=0;InbreedingCoeff=-0.0526;MLEAC=19;MLEAF=0.95;MQ=51.99;MQRankSum=0.571;QD=30.42;ReadPosRankSum=-1.048;SOR=0.597	GT:AD:DP:GQ:PGT:PID:PL:PS	1|1:0,80:80:99:1|1:106793_G_GC:3658,243,0:106793	1|1:0,54:54:99:1|1:106793_G_GC:2477,169,0:106793	0/1:5,40:45:50:.:.:1498,0,50:.	1|1:0,66:66:99:1|1:106793_G_GC:2956,199,0:106793	1|1:0,64:64:99:1|1:106793_G_GC:3004,205,0:106793	1|1:0,58:58:99:1|1:106793_G_GC:2691,184,0:106793	1|1:0,50:50:99:1|1:106793_G_GC:2304,157,0:106793	1|1:0,65:65:99:1|1:106793_G_GC:3001,205,0:106793	1|1:0,64:64:99:1|1:106793_G_GC:2991,207,0:106793	1|1:0,57:57:99:1|1:106793_G_GC:2642,183,0:106793
scaffold_393	42487	.	C	T	658.39	PASS	AC=1;AF=0.05;AN=20;BaseQRankSum=-2.01;DP=306;ExcessHet=3.0103;FS=3.617;InbreedingCoeff=-0.0526;MLEAC=1;MLEAF=0.05;MQ=60;MQRankSum=0;QD=23.51;ReadPosRankSum=-0.123;SOR=0.43	GT:AD:DP:GQ:PL	0/0:34,0:34:93:0,93,1395	0/0:30,0:30:90:0,90,1338	0/0:32,0:32:90:0,90,1350	0/0:36,0:36:99:0,99,1485	0/0:32,0:32:84:0,84,1260	0/0:23,0:23:60:0,60,900	0/0:25,0:25:72:0,72,1080	0/0:30,0:30:81:0,81,1215	0/0:36,0:36:96:0,96,1481	0/1:9,19:28:99:670,0,321
scaffold_393	56208	.	A	G	469.39	PASS	AC=1;AF=0.05;AN=20;BaseQRankSum=0.834;DP=282;ExcessHet=3.0103;FS=0;InbreedingCoeff=-0.0526;MLEAC=1;MLEAF=0.05;MQ=60;MQRankSum=0;QD=17.38;ReadPosRankSum=-0.631;SOR=0.836	GT:AD:DP:GQ:PL	0/0:40,0:40:99:0,103,1575	0/0:29,0:29:81:0,81,1109	0/0:27,0:27:64:0,64,980	0/0:23,0:23:62:0,62,945	0/0:24,0:24:72:0,72,1049	0/0:30,0:30:90:0,90,1188	0/0:27,0:27:64:0,64,1000	0/0:22,0:22:57:0,57,855	0/0:33,0:33:93:0,93,1395	0/1:14,13:27:99:481,0,502
scaffold_393	96914	.	G	A	921.1	PASS	AC=2;AF=0.1;AN=20;BaseQRankSum=0.667;DP=295;ExcessHet=3.2451;FS=7.927;InbreedingCoeff=-0.1111;MLEAC=2;MLEAF=0.1;MQ=60;MQRankSum=0;QD=17.71;ReadPosRankSum=2.16;SOR=1.367	GT:AD:DP:GQ:PL	0/0:38,0:38:99:0,100,1540	0/0:29,0:29:42:0,42,1176	0/0:22,0:22:60:0,60,767	0/0:27,0:27:81:0,81,1139	0/1:12,16:28:99:502,0,392	0/1:11,13:24:99:436,0,353	0/0:37,0:37:99:0,100,1516	0/0:28,0:28:81:0,81,1085	0/0:37,0:37:99:0,105,1451	0/0:25,0:25:72:0,72,1080
scaffold_394	64635	.	G	A	18343.7	PASS	AC=18;AF=0.9;AN=20;BaseQRankSum=-0.53;DP=503;ExcessHet=3.2451;FS=5.39;InbreedingCoeff=-0.1111;MLEAC=18;MLEAF=0.9;MQ=40.49;MQRankSum=-0.475;QD=27.31;ReadPosRankSum=-1.321;SOR=0.22	GT:AD:DP:GQ:PL	1/1:4,71:75:58:2629,58,0	1/1:3,49:52:61:1882,61,0	1/1:1,42:43:84:1647,84,0	1/1:1,41:42:80:1574,80,0	0/1:4,41:45:32:1498,0,32	0/1:5,29:34:69:1069,0,69	1/1:3,61:64:99:2387,105,0	1/1:2,53:55:81:2037,81,0	1/1:1,56:57:99:2233,126,0	1/1:0,33:33:99:1350,99,0
scaffold_395	31644	.	T	C	8933.99	PASS	AC=11;AF=0.55;AN=20;BaseQRankSum=-0.412;DP=312;ExcessHet=18.1697;FS=2.304;InbreedingCoeff=-0.8182;MLEAC=11;MLEAF=0.55;MQ=50.95;MQRankSum=0.372;QD=28.63;ReadPosRankSum=0.433;SOR=0.548	GT:AD:DP:GQ:PL	0/1:8,26:34:99:964,0,210	0/1:13,23:36:99:839,0,335	0/1:6,19:25:99:677,0,192	0/1:14,32:46:99:1137,0,316	1/1:1,31:32:51:1261,51,0	0/1:4,21:25:99:775,0,102	0/1:11,22:33:99:817,0,329	0/1:4,20:24:99:723,0,108	0/1:4,17:21:99:606,0,104	0/1:5,31:36:99:1134,0,110
scaffold_395	67106	.	C	G	1932.53	PASS	AC=4;AF=0.2;AN=20;BaseQRankSum=0.738;DP=271;ExcessHet=4.5998;FS=0;InbreedingCoeff=-0.25;MLEAC=4;MLEAF=0.2;MQ=60;MQRankSum=0;QD=16.95;ReadPosRankSum=0.132;SOR=0.698	GT:AD:DP:GQ:PL	0/1:23,14:37:99:515,0,886	0/1:13,16:29:99:554,0,478	0/1:7,17:24:99:606,0,167	0/0:20,0:20:54:0,54,810	0/0:32,0:32:87:0,87,1305	0/0:27,0:27:75:0,75,1125	0/1:16,8:24:99:278,0,598	0/0:23,0:23:66:0,66,862	0/0:34,0:34:99:0,99,1340	0/0:21,0:21:57:0,57,855
scaffold_396	50769	.	G	A	335.39	PASS	AC=1;AF=0.05;AN=20;BaseQRankSum=-0.341;DP=277;ExcessHet=3.0103;FS=1.808;InbreedingCoeff=-0.0526;MLEAC=1;MLEAF=0.05;MQ=60;MQRankSum=0;QD=15.97;ReadPosRankSum=0.176;SOR=1.371	GT:AD:DP:GQ:PL	0/0:41,0:41:99:0,102,1703	0/0:36,0:36:99:0,99,1485	0/0:21,0:21:60:0,60,821	0/1:11,10:21:99:347,0,391	0/0:25,0:25:72:0,72,1027	0/0:22,0:22:54:0,54,857	0/0:25,0:25:63:0,63,945	0/0:27,0:27:81:0,81,1080	0/0:30,0:30:90:0,90,1245	0/0:29,0:29:58:0,58,979
scaffold_397	65055	.	A	G	67371	PASS	AC=12;AF=0.6;AN=20;BaseQRankSum=0.899;DP=2173;ExcessHet=13.3984;FS=1.134;InbreedingCoeff=-0.6667;MLEAC=12;MLEAF=0.6;MQ=40.69;MQRankSum=-0.194;QD=31.08;ReadPosRankSum=0.116;SOR=0.531	GT:AD:DP:GQ:PL	0/1:26,245:271:99:8750,0,189	0/1:22,219:241:63:7271,0,63	0/1:20,174:194:99:5884,0,221	0/1:28,185:213:99:6512,0,442	0/1:21,165:186:99:5748,0,163	1/1:11,158:169:99:5562,141,0	0/1:30,249:279:99:8552,0,329	1/1:14,170:184:99:6119,131,0	0/1:36,179:215:99:6265,0,504	0/1:25,191:216:99:6705,0,217
scaffold_397	68394	.	C	T	29783.1	PASS	AC=19;AF=0.95;AN=20;BaseQRankSum=0.393;DP=652;ExcessHet=3.0103;FS=6.839;InbreedingCoeff=-0.0526;MLEAC=19;MLEAF=0.95;MQ=38.42;MQRankSum=-0.015;QD=29.99;ReadPosRankSum=0.654;SOR=0.227	GT:AD:DP:GQ:PGT:PID:PL:PS	1/1:2,90:92:99:.:.:4076,215,0:.	1|1:1,60:61:99:1|1:68394_C_T:2833,156,0:68394	1|1:0,55:55:99:1|1:68394_C_T:2684,158,0:68394	1|1:4,66:70:53:1|1:68394_C_T:3029,53,0:68394	1|1:2,66:68:99:1|1:68394_C_T:3134,171,0:68394	1|1:1,52:53:99:1|1:68394_C_T:2485,132,0:68394	1|1:2,73:75:99:1|1:68394_C_T:3272,156,0:68394	0|1:4,40:44:36:0|1:68394_C_T:1785,0,36:68394	1|1:0,70:70:99:1|1:68394_C_T:3643,250,0:68394	1|1:1,61:62:99:1|1:68394_C_T:2794,156,0:68394
scaffold_397	68404	.	T	C	38099.1	PASS	AC=19;AF=0.95;AN=20;BaseQRankSum=1.54;DP=947;ExcessHet=3.0103;FS=10.832;InbreedingCoeff=-0.0526;MLEAC=19;MLEAF=0.95;MQ=38.86;MQRankSum=0.716;QD=29.75;ReadPosRankSum=0.117;SOR=0.026	GT:AD:DP:GQ:PGT:PID:PL:PS	1/1:3,134:137:99:.:.:5492,290,0:.	1|1:2,88:90:99:1|1:68394_C_T:3738,221,0:68394	1|1:2,79:81:99:1|1:68394_C_T:3269,174,0:68394	1|1:6,100:106:91:1|1:68394_C_T:4040,91,0:68394	1|1:1,87:88:99:1|1:68394_C_T:3811,226,0:68394	1|1:1,83:84:99:1|1:68394_C_T:3522,212,0:68394	1|1:3,100:103:99:1|1:68394_C_T:3937,182,0:68394	0|1:6,63:69:38:0|1:68394_C_T:2501,0,38:68394	1|1:2,106:108:99:1|1:68394_C_T:4458,244,0:68394	1|1:1,77:78:99:1|1:68394_C_T:3283,194,0:68394
scaffold_400	52140	.	C	T	613.39	PASS	AC=1;AF=0.05;AN=20;BaseQRankSum=-0.375;DP=317;ExcessHet=3.0103;FS=8.557;InbreedingCoeff=-0.0526;MLEAC=1;MLEAF=0.05;MQ=60;MQRankSum=0;QD=21.15;ReadPosRankSum=0.555;SOR=1.178	GT:AD:DP:GQ:PL	0/0:40,0:40:99:0,104,1575	0/0:36,0:36:99:0,99,1475	0/0:26,0:26:75:0,75,1125	0/1:12,17:29:99:625,0,414	0/0:37,0:37:99:0,100,1455	0/0:30,0:30:81:0,81,1215	0/0:34,0:34:90:0,90,1350	0/0:25,0:25:72:0,72,1080	0/0:37,0:37:99:0,99,1475	0/0:23,0:23:60:0,60,900
scaffold_401	93796	.	T	A	509.39	PASS	AC=1;AF=0.05;AN=20;BaseQRankSum=0.189;DP=327;ExcessHet=3.0103;FS=5.943;InbreedingCoeff=-0.0526;MLEAC=1;MLEAF=0.05;MQ=60;MQRankSum=0;QD=18.19;ReadPosRankSum=-0.069;SOR=1.336	GT:AD:DP:GQ:PL	0/0:46,0:46:99:0,102,1800	0/0:34,0:34:93:0,93,1395	0/0:30,0:30:81:0,81,1215	0/0:38,0:38:99:0,107,1620	0/0:33,0:33:90:0,90,1350	0/1:13,15:28:99:521,0,439	0/0:35,0:35:96:0,96,1440	0/0:22,0:22:60:0,60,900	0/0:32,0:32:82:0,82,1279	0/0:28,0:28:84:0,84,1113
scaffold_401	97098	.	G	T	452.39	PASS	AC=1;AF=0.05;AN=20;BaseQRankSum=-0.825;DP=289;ExcessHet=3.0103;FS=3.751;InbreedingCoeff=-0.0526;MLEAC=1;MLEAF=0.05;MQ=60;MQRankSum=0;QD=17.4;ReadPosRankSum=-0.9;SOR=1.765	GT:AD:DP:GQ:PL	0/0:34,0:34:66:0,66,1406	0/0:37,0:37:99:0,99,1485	0/0:24,0:24:66:0,66,990	0/0:24,0:24:60:0,60,900	0/0:30,0:30:78:0,78,1170	0/0:27,0:27:78:0,78,1170	0/0:38,0:38:99:0,105,1539	0/0:24,0:24:60:0,60,900	0/0:25,0:25:72:0,72,1080	0/1:12,14:26:99:464,0,413
scaffold_402	67314	.	T	C	1917.53	PASS	AC=4;AF=0.2;AN=20;BaseQRankSum=0.775;DP=273;ExcessHet=4.5998;FS=11.598;InbreedingCoeff=-0.25;MLEAC=4;MLEAF=0.2;MQ=60;MQRankSum=0;QD=15.85;ReadPosRankSum=-0.322;SOR=0.867	GT:AD:DP:GQ:PL	0/1:18,18:36:99:651,0,632	0/1:20,15:35:99:466,0,638	0/1:10,14:24:99:551,0,378	0/0:28,0:28:67:0,67,1053	0/0:27,0:27:78:0,78,1170	0/0:20,0:20:57:0,57,855	0/1:18,8:26:99:270,0,632	0/0:26,0:26:72:0,72,1080	0/0:26,0:26:62:0,62,1032	0/0:25,0:25:75:0,75,946
scaffold_402	104343	.	G	A	349.39	PASS	AC=1;AF=0.05;AN=20;BaseQRankSum=2.1;DP=299;ExcessHet=3.0103;FS=0;InbreedingCoeff=-0.0526;MLEAC=1;MLEAF=0.05;MQ=60;MQRankSum=0;QD=15.19;ReadPosRankSum=-0.435;SOR=0.917	GT:AD:DP:GQ:PL	0/0:40,0:40:99:0,103,1379	0/0:31,0:31:90:0,90,1350	0/0:27,0:27:81:0,81,1072	0/1:13,10:23:99:361,0,378	0/0:28,0:28:81:0,81,1215	0/0:23,0:23:69:0,69,860	0/0:32,0:32:90:0,90,1350	0/0:35,0:35:63:0,63,1279	0/0:31,0:31:90:0,90,1350	0/0:29,0:29:81:0,81,1215
scaffold_406	97121	.	G	T	2208.53	PASS	AC=4;AF=0.2;AN=20;BaseQRankSum=-0.365;DP=301;ExcessHet=4.5998;FS=4.162;InbreedingCoeff=-0.25;MLEAC=4;MLEAF=0.2;MQ=60;MQRankSum=0;QD=17.25;ReadPosRankSum=0.955;SOR=0.613	GT:AD:DP:GQ:PL	0/1:18,19:37:99:650,0,696	0/1:16,17:33:99:585,0,609	0/1:14,13:27:99:411,0,489	0/0:30,0:30:74:0,74,1170	0/0:36,0:36:99:0,105,1570	0/0:26,0:26:51:0,51,921	0/1:15,16:31:99:583,0,561	0/0:26,0:26:72:0,72,1080	0/0:26,0:26:75:0,75,1125	0/0:28,0:28:68:0,68,1177
scaffold_408	97592	.	C	T	899.1	PASS	AC=2;AF=0.1;AN=20;BaseQRankSum=0.897;DP=300;ExcessHet=3.2451;FS=0;InbreedingCoeff=-0.1111;MLEAC=2;MLEAF=0.1;MQ=60;MQRankSum=0;QD=16.65;ReadPosRankSum=-0.969;SOR=0.559	GT:AD:DP:GQ:PGT:PID:PL:PS	0/0:43,0:43:99:.:.:0,115,1715:.	0/0:37,0:37:99:.:.:0,102,1530:.	0/0:33,0:33:83:.:.:0,83,1285:.	0/0:30,0:30:84:.:.:0,84,1260:.	0/1:18,14:32:99:.:.:457,0,654:.	0|1:9,13:22:99:0|1:97592_C_T:459,0,315:97592	0/0:25,0:25:59:.:.:0,59,1031:.	0/0:20,0:20:57:.:.:0,57,855:.	0/0:23,0:23:60:.:.:0,60,900:.	0/0:31,0:31:81:.:.:0,81,1215:.
scaffold_410	44330	.	G	A	1184.1	PASS	AC=2;AF=0.1;AN=20;BaseQRankSum=1.59;DP=299;ExcessHet=3.2451;FS=2.143;InbreedingCoeff=-0.1111;MLEAC=2;MLEAF=0.1;MQ=60;MQRankSum=0;QD=19.1;ReadPosRankSum=0.655;SOR=0.977	GT:AD:DP:GQ:PL	0/0:35,0:35:99:0,99,1485	0/0:29,0:29:81:0,81,1215	0/0:20,0:20:54:0,54,810	0/0:36,0:36:99:0,99,1485	0/1:14,17:31:99:584,0,476	0/1:15,16:31:99:617,0,494	0/0:29,0:29:81:0,81,1215	0/0:30,0:30:90:0,90,1350	0/0:28,0:28:78:0,78,1170	0/0:30,0:30:90:0,90,1266
scaffold_410	63444	.	C	T	514.39	PASS	AC=1;AF=0.05;AN=20;BaseQRankSum=-0.302;DP=298;ExcessHet=3.0103;FS=3.256;InbreedingCoeff=-0.0526;MLEAC=1;MLEAF=0.05;MQ=60;MQRankSum=0;QD=16.59;ReadPosRankSum=-1.246;SOR=0.275	GT:AD:DP:GQ:PL	0/0:37,0:37:99:0,99,1485	0/0:27,0:27:81:0,81,1076	0/0:26,0:26:69:0,69,1035	0/1:16,15:31:99:526,0,572	0/0:30,0:30:90:0,90,1184	0/0:24,0:24:57:0,57,855	0/0:28,0:28:81:0,81,1215	0/0:32,0:32:90:0,90,1350	0/0:30,0:30:90:0,90,1272	0/0:33,0:33:93:0,93,1395
scaffold_412	14922	.	C	T	730.39	PASS	AC=1;AF=0.05;AN=20;BaseQRankSum=-1.573;DP=328;ExcessHet=3.0103;FS=0;InbreedingCoeff=-0.0526;MLEAC=1;MLEAF=0.05;MQ=60;MQRankSum=0;QD=18.73;ReadPosRankSum=-2.409;SOR=0.757	GT:AD:DP:GQ:PL	0/0:41,0:41:99:0,102,1678	0/0:36,0:36:99:0,99,1485	0/0:30,0:30:90:0,90,1236	0/1:17,22:39:99:742,0,615	0/0:31,0:31:87:0,87,1305	0/0:22,0:22:60:0,60,900	0/0:31,0:31:90:0,90,1350	0/0:30,0:30:75:0,75,1125	0/0:34,0:34:99:0,99,1357	0/0:34,0:34:99:0,99,1466
scaffold_412	65478	.	G	A	4510.98	PASS	AC=9;AF=0.45;AN=20;BaseQRankSum=-0.067;DP=308;ExcessHet=18.1697;FS=0.937;InbreedingCoeff=-0.8182;MLEAC=9;MLEAF=0.45;MQ=59.37;MQRankSum=0;QD=17.02;ReadPosRankSum=0.368;SOR=0.619	GT:AD:DP:GQ:PGT:PID:PL:PS	0/1:21,20:41:99:.:.:653,0,763:.	0/1:14,14:28:99:.:.:406,0,480:.	0/1:6,14:20:99:.:.:529,0,169:.	0/0:40,0:40:93:.:.:0,93,1421:.	0/1:16,15:31:99:.:.:478,0,552:.	0/1:9,17:26:99:.:.:642,0,262:.	0|1:17,13:30:99:0|1:65478_G_A:376,0,580:65478	0/1:17,14:31:99:.:.:502,0,604:.	0/1:14,17:31:99:.:.:535,0,485:.	0/1:16,11:27:99:.:.:396,0,541:.
scaffold_417	90195	.	G	C	17304	PASS	AC=12;AF=0.6;AN=20;BaseQRankSum=0.102;DP=524;ExcessHet=13.3984;FS=5.073;InbreedingCoeff=-0.6667;MLEAC=12;MLEAF=0.6;MQ=57.82;MQRankSum=-0.757;QD=33.8;ReadPosRankSum=-0.332;SOR=1.16	GT:AD:DP:GQ:PGT:PID:PL:PS	0/1:12,64:76:99:.:.:2586,0,272:.	0/1:8,40:48:99:.:.:1514,0,192:.	0/1:11,32:43:99:.:.:1190,0,319:.	0/1:14,36:50:99:.:.:1364,0,434:.	0/1:12,42:54:99:.:.:1596,0,361:.	0/1:5,35:40:76:.:.:1323,0,76:.	1|1:0,63:63:99:1|1:90152_A_G:2815,196,0:90152	1|1:0,41:41:99:1|1:90152_A_G:1807,126,0:90152	0/1:12,37:49:99:.:.:1501,0,372:.	0/1:8,40:48:99:.:.:1605,0,172:.
scaffold_418	5967	.	C	A	373.39	PASS	AC=1;AF=0.05;AN=20;BaseQRankSum=-1.265;DP=301;ExcessHet=3.0103;FS=0;InbreedingCoeff=-0.0526;MLEAC=1;MLEAF=0.05;MQ=59.53;MQRankSum=0;QD=15.56;ReadPosRankSum=-1.331;SOR=1.022	GT:AD:DP:GQ:PL	0/0:39,0:39:99:0,100,1511	0/0:24,0:24:65:0,65,990	0/0:27,0:27:75:0,75,1125	0/1:12,12:24:99:385,0,444	0/0:37,0:37:99:0,99,1420	0/0:30,0:30:81:0,81,1215	0/0:38,0:38:99:0,104,1568	0/0:31,0:31:93:0,93,1281	0/0:26,0:26:62:0,62,1035	0/0:25,0:25:72:0,72,1080
scaffold_418	57481	.	A	G	540.39	PASS	AC=1;AF=0.05;AN=20;BaseQRankSum=1.92;DP=299;ExcessHet=3.0103;FS=0;InbreedingCoeff=-0.0526;MLEAC=1;MLEAF=0.05;MQ=60;MQRankSum=0;QD=21.62;ReadPosRankSum=-0.795;SOR=0.551	GT:AD:DP:GQ:PL	0/0:35,0:35:99:0,99,1485	0/0:40,0:40:99:0,104,1655	0/0:30,0:30:81:0,81,1215	0/1:11,14:25:99:552,0,355	0/0:30,0:30:90:0,90,1214	0/0:21,0:21:60:0,60,846	0/0:31,0:31:90:0,90,1350	0/0:33,0:33:99:0,99,1465	0/0:25,0:25:72:0,72,1067	0/0:28,0:28:81:0,81,1215
scaffold_420	28657	.	C	T	4605.98	PASS	AC=9;AF=0.45;AN=20;BaseQRankSum=-0.632;DP=310;ExcessHet=18.1697;FS=4.813;InbreedingCoeff=-0.8182;MLEAC=9;MLEAF=0.45;MQ=59.94;MQRankSum=0;QD=17.12;ReadPosRankSum=-0.4;SOR=0.797	GT:AD:DP:GQ:PL	0/1:18,16:34:99:560,0,695	0/1:21,18:39:99:536,0,771	0/1:14,12:26:99:391,0,536	0/0:37,0:37:99:0,99,1461	0/1:12,11:23:99:409,0,462	0/1:12,11:23:99:419,0,449	0/1:14,16:30:99:623,0,444	0/1:18,19:37:99:562,0,684	0/1:9,20:29:99:737,0,216	0/1:16,12:28:99:375,0,548
scaffold_420	47546	.	C	T	1066.1	PASS	AC=2;AF=0.1;AN=20;BaseQRankSum=0.042;DP=312;ExcessHet=3.2451;FS=3.37;InbreedingCoeff=-0.1111;MLEAC=2;MLEAF=0.1;MQ=54.56;MQRankSum=1.27;QD=16.4;ReadPosRankSum=-0.283;SOR=0.732	GT:AD:DP:GQ:PL	0/0:40,0:40:99:0,108,1620	0/0:27,0:27:81:0,81,1087	0/0:27,0:27:81:0,81,1139	0/0:34,0:34:99:0,99,1485	0/1:22,17:39:99:596,0,857	0/1:12,14:26:99:487,0,449	0/0:31,0:31:90:0,90,1350	0/0:24,0:24:72:0,72,1071	0/0:37,0:37:99:0,99,1485	0/0:26,0:26:63:0,63,945
scaffold_422	164508	.	G	A	2075.53	PASS	AC=4;AF=0.2;AN=20;BaseQRankSum=1.14;DP=289;ExcessHet=4.5998;FS=3.29;InbreedingCoeff=-0.25;MLEAC=4;MLEAF=0.2;MQ=54.2;MQRankSum=0.503;QD=17.01;ReadPosRankSum=0.088;SOR=0.871	GT:AD:DP:GQ:PGT:PID:PL:PS	0/1:20,14:34:99:.:.:521,0,700:.	0/1:13,19:32:99:.:.:620,0,445:.	0/1:18,11:29:99:.:.:357,0,536:.	0/0:27,0:27:81:.:.:0,81,1107:.	0/0:24,0:24:72:.:.:0,72,1015:.	0/0:31,0:31:77:.:.:0,77,1298:.	0|1:10,17:27:99:1|0:164505_G_C:598,0,318:164505	0/0:24,0:24:72:.:.:0,72,979:.	0/0:34,0:34:99:.:.:0,99,1485:.	0/0:27,0:27:81:.:.:0,81,1050:.
scaffold_425	9419	.	C	A	876.1	PASS	AC=2;AF=0.1;AN=20;BaseQRankSum=-0.647;DP=282;ExcessHet=3.2451;FS=0;InbreedingCoeff=-0.1111;MLEAC=2;MLEAF=0.1;MQ=60;MQRankSum=0;QD=16.22;ReadPosRankSum=0.576;SOR=0.612	GT:AD:DP:GQ:PL	0/0:39,0:39:99:0,107,1620	0/0:22,0:22:66:0,66,910	0/0:26,0:26:72:0,72,1080	0/0:28,0:28:81:0,81,1215	0/1:17,16:33:99:564,0,617	0/1:12,9:21:99:329,0,450	0/0:37,0:37:99:0,99,1485	0/0:24,0:24:65:0,65,990	0/0:25,0:25:72:0,72,1080	0/0:27,0:27:78:0,78,1170
scaffold_425	16371	.	G	T	603.39	PASS	AC=1;AF=0.05;AN=20;BaseQRankSum=-1.365;DP=309;ExcessHet=3.0103;FS=1.264;InbreedingCoeff=-0.0526;MLEAC=1;MLEAF=0.05;MQ=60;MQRankSum=0;QD=15.47;ReadPosRankSum=-1.307;SOR=1.042	GT:AD:DP:GQ:PL	0/0:36,0:36:92:0,92,1395	0/1:20,19:39:99:615,0,715	0/0:26,0:26:62:0,62,1059	0/0:30,0:30:84:0,84,1260	0/0:27,0:27:72:0,72,1080	0/0:27,0:27:72:0,72,1080	0/0:30,0:30:81:0,81,1215	0/0:33,0:33:90:0,90,1350	0/0:27,0:27:72:0,72,1080	0/0:34,0:34:40:0,40,1268
scaffold_426	32945	.	G	A	2292.53	PASS	AC=4;AF=0.2;AN=20;BaseQRankSum=0.751;DP=299;ExcessHet=4.5998;FS=3.14;InbreedingCoeff=-0.25;MLEAC=4;MLEAF=0.2;MQ=58.57;MQRankSum=-0.816;QD=17.5;ReadPosRankSum=-0.027;SOR=0.988	GT:AD:DP:GQ:PL	0/1:24,20:44:99:671,0,748	0/1:12,13:25:99:427,0,414	0/1:7,17:24:99:631,0,243	0/0:31,0:31:87:0,87,1305	0/0:23,0:23:63:0,63,861	0/0:20,0:20:57:0,57,855	0/1:21,17:38:99:584,0,667	0/0:24,0:24:64:0,64,885	0/0:42,0:42:99:0,102,1525	0/0:26,0:26:72:0,72,1080
scaffold_427	79475	.	T	C	2696.53	PASS	AC=4;AF=0.2;AN=20;BaseQRankSum=1.71;DP=309;ExcessHet=4.5998;FS=0;InbreedingCoeff=-0.25;MLEAC=4;MLEAF=0.2;MQ=60;MQRankSum=0;QD=19.83;ReadPosRankSum=1.01;SOR=0.693	GT:AD:DP:GQ:PL	0/1:15,21:36:99:732,0,485	0/1:17,24:41:99:838,0,466	0/1:19,18:37:99:676,0,687	0/0:36,0:36:99:0,99,1468	0/0:36,0:36:99:0,105,1423	0/0:21,0:21:54:0,54,810	0/1:9,13:22:99:471,0,248	0/0:23,0:23:62:0,62,896	0/0:25,0:25:64:0,64,1011	0/0:32,0:32:80:0,80,1226
scaffold_443	11225	.	C	T	1143.1	PASS	AC=2;AF=0.1;AN=20;BaseQRankSum=0.909;DP=294;ExcessHet=3.2451;FS=5.099;InbreedingCoeff=-0.1111;MLEAC=2;MLEAF=0.1;MQ=59.7;MQRankSum=0;QD=18.74;ReadPosRankSum=1.74;SOR=1.249	GT:AD:DP:GQ:PL	0/0:36,0:36:99:0,102,1530	0/0:34,0:34:99:0,99,1347	0/0:23,0:23:69:0,69,915	0/0:35,0:35:99:0,99,1485	0/1:19,19:38:99:729,0,741	0/1:10,13:23:99:431,0,294	0/0:24,0:24:72:0,72,1047	0/0:27,0:27:78:0,78,1170	0/0:29,0:29:81:0,81,1215	0/0:24,0:24:66:0,66,990
scaffold_445	16422	.	G	A	447.39	PASS	AC=1;AF=0.05;AN=20;BaseQRankSum=1.07;DP=287;ExcessHet=3.0103;FS=1.58;InbreedingCoeff=-0.0526;MLEAC=1;MLEAF=0.05;MQ=60;MQRankSum=0;QD=17.21;ReadPosRankSum=-0.129;SOR=0.868	GT:AD:DP:GQ:PL	0/0:36,0:36:99:0,99,1485	0/0:21,0:21:63:0,63,866	0/0:20,0:20:57:0,57,855	0/0:39,0:39:99:0,104,1495	0/0:28,0:28:78:0,78,1170	0/0:21,0:21:63:0,63,885	0/0:37,0:37:99:0,99,1485	0/0:29,0:29:78:0,78,1170	0/0:30,0:30:90:0,90,1186	0/1:14,12:26:99:459,0,503
scaffold_445	75295	.	G	A	2056.53	PASS	AC=4;AF=0.2;AN=20;BaseQRankSum=0.198;DP=291;ExcessHet=4.5998;FS=0.666;InbreedingCoeff=-0.25;MLEAC=4;MLEAF=0.2;MQ=54.6;MQRankSum=0.067;QD=16.45;ReadPosRankSum=0.318;SOR=0.614	GT:AD:DP:GQ:PL	0/1:12,12:24:99:417,0,456	0/1:17,20:37:99:712,0,494	0/1:15,12:27:99:407,0,535	0/0:32,0:32:90:0,90,1350	0/0:22,0:22:60:0,60,900	0/0:23,0:23:32:0,32,863	0/1:20,17:37:99:541,0,712	0/0:29,0:29:81:0,81,1215	0/0:27,0:27:70:0,70,1082	0/0:33,0:33:93:0,93,1395
scaffold_450	27560	.	G	A	515.39	PASS	AC=1;AF=0.05;AN=20;BaseQRankSum=1.66;DP=315;ExcessHet=3.0103;FS=5.391;InbreedingCoeff=-0.0526;MLEAC=1;MLEAF=0.05;MQ=60;MQRankSum=0;QD=16.63;ReadPosRankSum=1.19;SOR=0.894	GT:AD:DP:GQ:PL	0/0:45,0:45:99:0,99,1670	0/0:37,0:37:99:0,105,1575	0/0:24,0:24:72:0,72,912	0/1:16,15:31:99:527,0,510	0/0:36,0:36:99:0,100,1402	0/0:21,0:21:60:0,60,900	0/0:37,0:37:99:0,108,1428	0/0:22,0:22:57:0,57,855	0/0:32,0:32:90:0,90,1350	0/0:30,0:30:83:0,83,1191
scaffold_458	28683	.	G	A	2206.53	PASS	AC=4;AF=0.2;AN=20;BaseQRankSum=-0.471;DP=324;ExcessHet=4.5998;FS=0;InbreedingCoeff=-0.25;MLEAC=4;MLEAF=0.2;MQ=59.78;MQRankSum=0;QD=16.47;ReadPosRankSum=1.03;SOR=0.639	GT:AD:DP:GQ:PL	0/1:13,20:33:99:766,0,471	0/1:29,16:45:99:523,0,923	0/1:13,11:24:99:336,0,464	0/0:40,0:40:99:0,114,1710	0/0:29,0:29:78:0,78,1170	0/0:34,0:34:93:0,93,1395	0/1:15,17:32:99:602,0,576	0/0:27,0:27:81:0,81,1151	0/0:36,0:36:99:0,99,1485	0/0:24,0:24:63:0,63,945
scaffold_467	12029	.	T	G	2243.53	PASS	AC=4;AF=0.2;AN=20;BaseQRankSum=0.788;DP=328;ExcessHet=4.5998;FS=6.692;InbreedingCoeff=-0.25;MLEAC=4;MLEAF=0.2;MQ=60;MQRankSum=0;QD=17.53;ReadPosRankSum=0.207;SOR=1.244	GT:AD:DP:GQ:PL	0/1:12,25:37:99:841,0,427	0/1:18,16:34:99:424,0,711	0/1:9,11:20:99:381,0,266	0/0:27,0:27:71:0,71,1144	0/0:37,0:37:99:0,105,1575	0/0:24,0:24:56:0,56,981	0/1:19,18:37:99:618,0,619	0/0:42,0:42:99:0,106,1575	0/0:32,0:32:90:0,90,1350	0/0:28,0:28:81:0,81,1215
scaffold_470	60924	.	G	A	615.39	PASS	AC=1;AF=0.05;AN=20;BaseQRankSum=-2.279;DP=305;ExcessHet=3.0103;FS=1.456;InbreedingCoeff=-0.0526;MLEAC=1;MLEAF=0.05;MQ=60;MQRankSum=0;QD=18.1;ReadPosRankSum=-0.087;SOR=0.377	GT:AD:DP:GQ:PL	0/0:42,0:42:99:0,102,1573	0/0:31,0:31:87:0,87,1305	0/0:31,0:31:90:0,90,1350	0/1:15,19:34:99:627,0,546	0/0:28,0:28:68:0,68,1139	0/0:25,0:25:72:0,72,1080	0/0:36,0:36:99:0,99,1344	0/0:25,0:25:62:0,62,1035	0/0:21,0:21:60:0,60,900	0/0:30,0:30:81:0,81,1215
scaffold_472	69163	.	G	T	590.39	PASS	AC=1;AF=0.05;AN=20;BaseQRankSum=1.05;DP=310;ExcessHet=3.0103;FS=5.188;InbreedingCoeff=-0.0526;MLEAC=1;MLEAF=0.05;MQ=60;MQRankSum=0;QD=17.89;ReadPosRankSum=-1.297;SOR=1.275	GT:AD:DP:GQ:PL	0/0:28,0:28:71:0,71,1170	0/0:33,0:33:93:0,93,1395	0/0:24,0:24:65:0,65,990	0/1:16,17:33:99:602,0,515	0/0:31,0:31:90:0,90,1338	0/0:29,0:29:78:0,78,1170	0/0:31,0:31:90:0,90,1266	0/0:32,0:32:93:0,93,1395	0/0:33,0:33:96:0,96,1440	0/0:36,0:36:92:0,92,1395
scaffold_473	59913	.	G	A	390.39	PASS	AC=1;AF=0.05;AN=20;BaseQRankSum=-0.18;DP=306;ExcessHet=3.0103;FS=0;InbreedingCoeff=-0.0526;MLEAC=1;MLEAF=0.05;MQ=58.56;MQRankSum=0.298;QD=15.62;ReadPosRankSum=1.8;SOR=0.804	GT:AD:DP:GQ:PL	0/0:44,0:44:99:0,105,1621	0/0:23,0:23:60:0,60,900	0/0:22,0:22:63:0,63,837	0/1:12,13:25:99:402,0,393	0/0:33,0:33:93:0,93,1395	0/0:38,0:38:81:0,81,1391	0/0:41,0:41:99:0,103,1680	0/0:27,0:27:75:0,75,1125	0/0:22,0:22:60:0,60,900	0/0:30,0:30:78:0,78,1170
scaffold_475	50640	.	G	A	2518.53	PASS	AC=4;AF=0.2;AN=20;BaseQRankSum=-0.778;DP=283;ExcessHet=4.5998;FS=0.702;InbreedingCoeff=-0.25;MLEAC=4;MLEAF=0.2;MQ=59.05;MQRankSum=-0.462;QD=20.99;ReadPosRankSum=0.106;SOR=0.78	GT:AD:DP:GQ:PL	0/1:10,11:21:99:388,0,339	0/1:16,21:37:99:597,0,496	0/1:5,15:20:99:478,0,158	0/0:21,0:21:54:0,54,810	0/0:20,0:20:57:0,57,855	0/0:37,0:37:99:0,99,1355	0/1:13,29:42:99:1076,0,412	0/0:31,0:31:90:0,90,1350	0/0:23,0:23:63:0,63,867	0/0:29,0:29:81:0,81,1112
scaffold_476	29617	.	G	A	906.1	PASS	AC=2;AF=0.1;AN=20;BaseQRankSum=0.786;DP=269;ExcessHet=3.2451;FS=3.965;InbreedingCoeff=-0.1111;MLEAC=2;MLEAF=0.1;MQ=60;MQRankSum=0;QD=18.88;ReadPosRankSum=0.548;SOR=0.473	GT:AD:DP:GQ:PL	0/0:38,0:38:99:0,100,1558	0/0:29,0:29:81:0,81,1215	0/0:22,0:22:60:0,60,900	0/0:31,0:31:90:0,90,1350	0/1:12,11:23:99:405,0,387	0/1:11,14:25:99:518,0,342	0/0:27,0:27:72:0,72,1080	0/0:20,0:20:60:0,60,723	0/0:31,0:31:90:0,90,1256	0/0:22,0:22:63:0,63,945
scaffold_491	30564	.	T	G	691.39	PASS	AC=1;AF=0.05;AN=20;BaseQRankSum=0;DP=299;ExcessHet=3.0103;FS=1.402;InbreedingCoeff=-0.0526;MLEAC=1;MLEAF=0.05;MQ=60;MQRankSum=0;QD=22.3;ReadPosRankSum=-0.568;SOR=1.022	GT:AD:DP:GQ:PL	0/0:39,0:39:99:0,101,1571	0/0:22,0:22:63:0,63,945	0/0:25,0:25:72:0,72,1080	0/1:12,19:31:99:703,0,426	0/0:31,0:31:90:0,90,1350	0/0:20,0:20:60:0,60,795	0/0:34,0:34:86:0,86,1264	0/0:32,0:32:80:0,80,1260	0/0:40,0:40:93:0,93,1433	0/0:25,0:25:75:0,75,1039
scaffold_491	77144	.	C	T	624.39	PASS	AC=1;AF=0.05;AN=20;BaseQRankSum=-1.192;DP=274;ExcessHet=3.0103;FS=2.966;InbreedingCoeff=-0.0526;MLEAC=1;MLEAF=0.05;MQ=60;MQRankSum=0;QD=17.34;ReadPosRankSum=-0.839;SOR=1.071	GT:AD:DP:GQ:PL	0/0:34,0:34:99:0,99,1281	0/0:28,0:28:81:0,81,1139	0/0:21,0:21:47:0,47,793	0/1:18,18:36:99:636,0,657	0/0:23,0:23:63:0,63,945	0/0:25,0:25:72:0,72,1080	0/0:35,0:35:99:0,101,1416	0/0:21,0:21:60:0,60,900	0/0:24,0:24:69:0,69,1035	0/0:27,0:27:81:0,81,1080
scaffold_494	87425	.	G	T	361.39	PASS	AC=1;AF=0.05;AN=20;BaseQRankSum=0.267;DP=299;ExcessHet=3.0103;FS=3.741;InbreedingCoeff=-0.0526;MLEAC=1;MLEAF=0.05;MQ=60;MQRankSum=0;QD=15.06;ReadPosRankSum=-1.392;SOR=1.584	GT:AD:DP:GQ:PL	0/0:38,0:38:99:0,100,1488	0/0:33,0:33:81:0,81,1215	0/0:20,0:20:60:0,60,832	0/0:25,0:25:63:0,63,945	0/0:28,0:28:75:0,75,1125	0/0:29,0:29:81:0,81,1215	0/0:39,0:39:99:0,101,1395	0/0:32,0:32:81:0,81,1215	0/0:31,0:31:90:0,90,1350	0/1:13,11:24:99:373,0,453
scaffold_496	17320	.	G	A	604.39	PASS	AC=1;AF=0.05;AN=20;BaseQRankSum=0.221;DP=285;ExcessHet=3.0103;FS=0;InbreedingCoeff=-0.0526;MLEAC=1;MLEAF=0.05;MQ=60;MQRankSum=0;QD=15.11;ReadPosRankSum=0.447;SOR=0.701	GT:AD:DP:GQ:PL	0/0:40,0:40:99:0,103,1545	0/1:21,19:40:99:616,0,652	0/0:20,0:20:54:0,54,810	0/0:24,0:24:63:0,63,945	0/0:29,0:29:71:0,71,1118	0/0:24,0:24:72:0,72,952	0/0:23,0:23:63:0,63,928	0/0:21,0:21:60:0,60,900	0/0:37,0:37:99:0,102,1530	0/0:27,0:27:72:0,72,1080
scaffold_502	19031	.	G	A	537.39	PASS	AC=1;AF=0.05;AN=20;BaseQRankSum=0.898;DP=291;ExcessHet=3.0103;FS=6.329;InbreedingCoeff=-0.0526;MLEAC=1;MLEAF=0.05;MQ=59.76;MQRankSum=-0.778;QD=20.67;ReadPosRankSum=0.286;SOR=1.322	GT:AD:DP:GQ:PL	0/0:35,0:35:90:0,90,1350	0/0:25,0:25:72:0,72,1080	0/0:28,0:28:72:0,72,1080	0/1:11,15:26:99:549,0,384	0/0:34,0:34:99:0,99,1485	0/0:28,0:28:81:0,81,1161	0/0:29,0:29:71:0,71,1170	0/0:29,0:29:81:0,81,1129	0/0:30,0:30:90:0,90,1102	0/0:26,0:26:71:0,71,1080
scaffold_503	26550	.	G	A	592.39	PASS	AC=1;AF=0.05;AN=20;BaseQRankSum=0.412;DP=286;ExcessHet=3.0103;FS=3.192;InbreedingCoeff=-0.0526;MLEAC=1;MLEAF=0.05;MQ=50.2;MQRankSum=1.56;QD=19.11;ReadPosRankSum=0.158;SOR=0.719	GT:AD:DP:GQ:PGT:PID:PL:PS	0/0:49,0:49:99:.:.:0,120,1800:.	0/0:20,0:20:51:.:.:0,51,765:.	0/0:28,0:28:84:.:.:0,84,1133:.	0|1:15,16:31:99:0|1:26550_G_A:604,0,518:26550	0/0:32,0:32:82:.:.:0,82,1176:.	0/0:33,0:33:93:.:.:0,93,1395:.	0/0:23,0:23:60:.:.:0,60,900:.	0/0:20,0:20:51:.:.:0,51,765:.	0/0:24,0:24:60:.:.:0,60,900:.	0/0:26,0:26:71:.:.:0,71,1080:.
scaffold_506	74349	.	G	C	503.39	PASS	AC=1;AF=0.05;AN=20;BaseQRankSum=0.361;DP=282;ExcessHet=3.0103;FS=0;InbreedingCoeff=-0.0526;MLEAC=1;MLEAF=0.05;MQ=60;MQRankSum=0;QD=20.97;ReadPosRankSum=-0.821;SOR=0.612	GT:AD:DP:GQ:PL	0/0:38,0:38:99:0,111,1665	0/0:30,0:30:84:0,84,1260	0/0:24,0:24:45:0,45,877	0/1:10,14:24:99:515,0,335	0/0:30,0:30:74:0,74,1218	0/0:26,0:26:62:0,62,1092	0/0:33,0:33:93:0,93,1395	0/0:27,0:27:78:0,78,1170	0/0:28,0:28:81:0,81,1215	0/0:22,0:22:60:0,60,900
scaffold_513	23264	.	A	G	1036.1	PASS	AC=2;AF=0.1;AN=20;BaseQRankSum=0.561;DP=295;ExcessHet=3.2451;FS=0;InbreedingCoeff=-0.1111;MLEAC=2;MLEAF=0.1;MQ=60;MQRankSum=0;QD=16.19;ReadPosRankSum=-1.726;SOR=0.588	GT:AD:DP:GQ:PL	0/0:39,0:39:99:0,107,1529	0/0:32,0:32:93:0,93,1395	0/0:25,0:25:42:0,42,927	0/0:26,0:26:46:0,46,1006	0/1:18,16:34:99:528,0,656	0/1:16,14:30:99:525,0,568	0/0:27,0:27:75:0,75,1125	0/0:22,0:22:66:0,66,838	0/0:28,0:28:68:0,68,1070	0/0:32,0:32:69:0,69,1161
scaffold_513	65511	.	C	T	2137.53	PASS	AC=4;AF=0.2;AN=20;BaseQRankSum=0.243;DP=302;ExcessHet=4.5998;FS=2.346;InbreedingCoeff=-0.25;MLEAC=4;MLEAF=0.2;MQ=60;MQRankSum=0;QD=17.38;ReadPosRankSum=-0.152;SOR=0.98	GT:AD:DP:GQ:PL	0/1:18,17:35:99:541,0,588	0/1:12,13:25:99:510,0,388	0/1:11,9:20:99:280,0,390	0/0:33,0:33:93:0,93,1395	0/0:41,0:41:99:0,113,1709	0/0:23,0:23:63:0,63,930	0/1:17,26:43:99:827,0,545	0/0:26,0:26:61:0,61,900	0/0:32,0:32:90:0,90,1350	0/0:24,0:24:66:0,66,990
scaffold_517	32178	.	A	T	17389.9	PASS	AC=13;AF=0.65;AN=20;BaseQRankSum=1.36;DP=757;ExcessHet=10.0405;FS=6.067;InbreedingCoeff=-0.5385;MLEAC=13;MLEAF=0.65;MQ=48.85;MQRankSum=-0.334;QD=30.72;ReadPosRankSum=1.26;SOR=1.383	GT:AD:DP:GQ:PGT:PID:PL:PS	0/1:38,55:93:99:.:.:2100,0,1430:.	1|1:1,49:50:99:1|1:32178_A_T:2129,105,0:32178	0|1:15,46:61:99:0|1:32178_A_T:1835,0,491:32178	0|1:18,36:54:99:0|1:32178_A_T:1437,0,647:32178	0|1:30,52:82:99:0|1:32178_A_T:2038,0,1057:32178	0|1:4,35:39:42:0|1:32178_A_T:1447,0,42:32178	0|1:5,48:53:45:0|1:32178_A_T:1991,0,45:32178	1|1:3,32:35:31:1|1:32178_A_T:1366,31,0:32178	1|1:3,44:47:47:1|1:32178_A_T:1886,47,0:32178	0/1:22,30:52:99:.:.:1155,0,834:.
scaffold_517	32181	.	T	G	18030.9	PASS	AC=13;AF=0.65;AN=20;BaseQRankSum=1.58;DP=741;ExcessHet=10.0405;FS=6.731;InbreedingCoeff=-0.5385;MLEAC=13;MLEAF=0.65;MQ=48.8;MQRankSum=-0.475;QD=32.78;ReadPosRankSum=0.756;SOR=1.418	GT:AD:DP:GQ:PGT:PID:PL:PS	0/1:30,60:90:99:.:.:2430,0,945:.	1|1:1,47:48:99:1|1:32178_A_T:2070,99,0:32178	0|1:15,44:59:99:0|1:32178_A_T:1835,0,491:32178	0|1:18,35:53:99:0|1:32178_A_T:1437,0,647:32178	0/1:23,56:79:99:.:.:2249,0,626:.	0|1:3,35:38:42:0|1:32178_A_T:1447,0,42:32178	0|1:4,47:51:48:0|1:32178_A_T:1958,0,48:32178	1|1:2,32:34:31:1|1:32178_A_T:1366,31,0:32178	1|1:3,44:47:47:1|1:32178_A_T:1886,47,0:32178	0/1:17,34:51:99:.:.:1347,0,492:.
scaffold_530	46759	.	C	G	648.39	PASS	AC=1;AF=0.05;AN=20;BaseQRankSum=0.314;DP=296;ExcessHet=3.0103;FS=1.309;InbreedingCoeff=-0.0526;MLEAC=1;MLEAF=0.05;MQ=60;MQRankSum=0;QD=18.53;ReadPosRankSum=1.16;SOR=1.022	GT:AD:DP:GQ:PL	0/0:38,0:38:99:0,99,1485	0/1:16,19:35:99:660,0,530	0/0:20,0:20:57:0,57,855	0/0:30,0:30:84:0,84,1260	0/0:20,0:20:57:0,57,855	0/0:33,0:33:99:0,99,1411	0/0:38,0:38:99:0,101,1549	0/0:28,0:28:75:0,75,1125	0/0:33,0:33:90:0,90,1350	0/0:21,0:21:54:0,54,810
scaffold_537	57678	.	C	T	859.1	PASS	AC=2;AF=0.1;AN=20;BaseQRankSum=-0.203;DP=318;ExcessHet=3.2451;FS=0;InbreedingCoeff=-0.1111;MLEAC=2;MLEAF=0.1;MQ=59.73;MQRankSum=1;QD=15.62;ReadPosRankSum=0.6;SOR=0.77	GT:AD:DP:GQ:PL	0/0:47,0:47:99:0,99,1800	0/0:39,0:39:99:0,102,1530	0/0:23,0:23:60:0,60,900	0/0:22,0:22:63:0,63,945	0/1:15,13:28:99:454,0,544	0/1:13,14:27:99:422,0,458	0/0:44,0:44:99:0,120,1800	0/0:27,0:27:81:0,81,993	0/0:36,0:36:99:0,102,1530	0/0:25,0:25:72:0,72,1080
scaffold_540	22809	.	C	T	10759	PASS	AC=11;AF=0.55;AN=20;BaseQRankSum=0.372;DP=367;ExcessHet=18.1697;FS=0.914;InbreedingCoeff=-0.8183;MLEAC=11;MLEAF=0.55;MQ=38.83;MQRankSum=-0.375;QD=29.4;ReadPosRankSum=-0.169;SOR=0.587	GT:AD:DP:GQ:PL	0/1:15,38:53:99:1420,0,443	0/1:9,35:44:99:1320,0,217	0/1:8,19:27:99:703,0,238	0/1:12,21:33:99:745,0,376	0/1:9,38:47:99:1496,0,211	0/1:10,23:33:99:863,0,333	0/1:5,15:20:99:544,0,161	0/1:7,33:40:99:1252,0,181	1/1:2,33:35:30:1376,30,0	0/1:7,27:34:99:1039,0,133
scaffold_560	96685	.	T	G	72147	PASS	AC=11;AF=0.55;AN=20;BaseQRankSum=0.594;DP=2317;ExcessHet=18.1697;FS=2.003;InbreedingCoeff=-0.8181;MLEAC=11;MLEAF=0.55;MQ=59.45;MQRankSum=-1.055;QD=33.82;ReadPosRankSum=-0.581;SOR=0.463	GT:AD:DP:GQ:PL	0/1:30,263:293:99:10060,0,391	0/1:29,198:227:99:7432,0,522	0/1:16,145:161:99:5239,0,215	0/1:19,168:187:99:6440,0,234	0/1:23,190:213:99:6826,0,497	0/1:17,159:176:99:5980,0,291	0/1:26,218:244:99:8161,0,334	0/1:17,209:226:36:8041,0,36	1/1:13,205:218:68:7708,68,0	0/1:19,169:188:99:6259,0,280
scaffold_579	23013	.	C	T	508.39	PASS	AC=1;AF=0.05;AN=20;BaseQRankSum=-1.932;DP=274;ExcessHet=3.0103;FS=1.574;InbreedingCoeff=-0.0526;MLEAC=1;MLEAF=0.05;MQ=60;MQRankSum=0;QD=18.83;ReadPosRankSum=-0.366;SOR=0.33	GT:AD:DP:GQ:PL	0/0:25,0:25:72:0,72,1080	0/0:39,0:39:99:0,104,1488	0/0:21,0:21:60:0,60,845	0/1:12,15:27:99:520,0,456	0/0:29,0:29:81:0,81,1215	0/0:28,0:28:81:0,81,1215	0/0:28,0:28:81:0,81,1150	0/0:21,0:21:60:0,60,900	0/0:32,0:32:90:0,90,1350	0/0:24,0:24:72:0,72,926
scaffold_597	5147	.	C	T	591.39	PASS	AC=1;AF=0.05;AN=20;BaseQRankSum=-1.978;DP=312;ExcessHet=3.0103;FS=7.791;InbreedingCoeff=-0.0526;MLEAC=1;MLEAF=0.05;MQ=60;MQRankSum=0;QD=17.39;ReadPosRankSum=-1.128;SOR=1.078	GT:AD:DP:GQ:PL	0/0:33,0:33:99:0,99,1358	0/1:15,19:34:99:603,0,553	0/0:35,0:35:90:0,90,1350	0/0:31,0:31:90:0,90,1350	0/0:36,0:36:99:0,99,1485	0/0:22,0:22:63:0,63,945	0/0:38,0:38:99:0,107,1596	0/0:33,0:33:90:0,90,1350	0/0:24,0:24:63:0,63,945	0/0:26,0:26:72:0,72,1080
scaffold_629	20533	.	C	T	11385	PASS	AC=11;AF=0.55;AN=20;BaseQRankSum=1.51;DP=328;ExcessHet=18.1697;FS=3.208;InbreedingCoeff=-0.8181;MLEAC=11;MLEAF=0.55;MQ=44.07;MQRankSum=0.397;QD=30.68;ReadPosRankSum=0.795;SOR=0.994	GT:AD:DP:GQ:PGT:PID:PL:PS	0|1:8,39:47:99:0|1:20517_A_AT:1723,0,206:20517	0|1:4,39:43:51:0|1:20517_A_AT:1626,0,51:20517	0|1:5,20:25:99:0|1:20517_A_AT:852,0,147:20517	0|1:3,24:27:31:0|1:20517_A_AT:1037,0,31:20517	0|1:4,27:31:78:0|1:20517_A_AT:1203,0,78:20517	0|1:3,17:20:72:0|1:20517_A_AT:732,0,72:20517	1|1:1,24:25:36:1|1:20517_A_AT:1091,36,0:20517	0|1:7,22:29:99:0|1:20517_A_AT:930,0,225:20517	0|1:4,27:31:84:0|1:20517_A_AT:1149,0,84:20517	0|1:3,25:28:51:0|1:20517_A_AT:1041,0,51:20517
scaffold_629	20535	.	G	A	10968	PASS	AC=11;AF=0.55;AN=20;BaseQRankSum=0.764;DP=317;ExcessHet=18.1697;FS=3.314;InbreedingCoeff=-0.8183;MLEAC=11;MLEAF=0.55;MQ=43.6;MQRankSum=0.343;QD=32.27;ReadPosRankSum=0.636;SOR=1.005	GT:AD:DP:GQ:PGT:PID:PL:PS	0|1:6,37:43:99:0|1:20517_A_AT:1614,0,219:20517	0|1:4,39:43:51:0|1:20517_A_AT:1626,0,51:20517	0|1:5,19:24:99:0|1:20517_A_AT:825,0,150:20517	0|1:3,23:26:37:0|1:20517_A_AT:982,0,37:20517	0|1:4,25:29:87:0|1:20517_A_AT:1122,0,87:20517	0|1:3,17:20:75:0|1:20517_A_AT:705,0,75:20517	1|1:1,22:23:30:1|1:20517_A_AT:1030,30,0:20517	0|1:7,22:29:99:0|1:20517_A_AT:900,0,266:20517	0|1:4,26:30:87:0|1:20517_A_AT:1122,0,87:20517	0|1:3,24:27:51:0|1:20517_A_AT:1041,0,51:20517
scaffold_637	20952	.	C	T	487.39	PASS	AC=1;AF=0.05;AN=20;BaseQRankSum=-2.229;DP=287;ExcessHet=3.0103;FS=0;InbreedingCoeff=-0.0526;MLEAC=1;MLEAF=0.05;MQ=60;MQRankSum=0;QD=18.05;ReadPosRankSum=2.32;SOR=0.653	GT:AD:DP:GQ:PL	0/0:30,0:30:90:0,90,1234	0/0:36,0:36:99:0,99,1530	0/0:27,0:27:38:0,38,1037	0/1:12,15:27:99:499,0,445	0/0:24,0:24:69:0,69,1035	0/0:29,0:29:84:0,84,1260	0/0:32,0:32:90:0,90,1350	0/0:26,0:26:75:0,75,1125	0/0:36,0:36:99:0,102,1416	0/0:20,0:20:57:0,57,855
scaffold_639	23876	.	C	T	466.39	PASS	AC=1;AF=0.05;AN=20;BaseQRankSum=0.377;DP=308;ExcessHet=3.0103;FS=5.649;InbreedingCoeff=-0.0526;MLEAC=1;MLEAF=0.05;MQ=58.99;MQRankSum=1.54;QD=16.08;ReadPosRankSum=-1.79;SOR=1.378	GT:AD:DP:GQ:PL	0/0:43,0:43:99:0,120,1800	0/0:28,0:28:75:0,75,1125	0/0:30,0:30:90:0,90,1148	0/0:31,0:31:81:0,81,1215	0/0:28,0:28:80:0,80,1074	0/0:24,0:24:72:0,72,1041	0/0:37,0:37:99:0,108,1403	0/0:27,0:27:72:0,72,1080	0/0:31,0:31:93:0,93,1235	0/1:14,15:29:99:478,0,403
scaffold_644	13726	.	C	T	444.39	PASS	AC=1;AF=0.05;AN=20;BaseQRankSum=1.14;DP=313;ExcessHet=3.0103;FS=0;InbreedingCoeff=-0.0526;MLEAC=1;MLEAF=0.05;MQ=60;MQRankSum=0;QD=19.32;ReadPosRankSum=-0.621;SOR=0.511	GT:AD:DP:GQ:PL	0/0:32,0:32:81:0,81,1215	0/0:28,0:28:78:0,78,1170	0/0:34,0:34:96:0,96,1440	0/0:29,0:29:75:0,75,1125	0/0:25,0:25:72:0,72,1080	0/0:36,0:36:99:0,102,1530	0/0:41,0:41:99:0,102,1453	0/0:28,0:28:81:0,81,1121	0/0:37,0:37:95:0,95,1509	0/1:10,13:23:99:456,0,265
scaffold_651	20111	.	A	T	21578.3	PASS	AC=16;AF=0.8;AN=20;BaseQRankSum=-0.45;DP=615;ExcessHet=4.5998;FS=5.732;InbreedingCoeff=-0.25;MLEAC=16;MLEAF=0.8;MQ=47.27;MQRankSum=1.31;QD=29.18;ReadPosRankSum=-0.222;SOR=0.62	GT:AD:DP:GQ:PL	1/1:4,87:91:99:3530,145,0	1/1:2,48:50:58:1863,58,0	0/1:7,43:50:99:1641,0,104	0/1:9,44:53:99:1661,0,170	1/1:3,52:55:34:2163,34,0	0/1:9,47:56:99:1836,0,226	1/1:1,45:46:95:1909,95,0	1/1:1,66:67:99:2701,155,0	0/1:6,56:62:76:2159,0,76	1/1:0,49:49:99:2094,147,0
scaffold_655	21380	.	A	G	13431.3	PASS	AC=16;AF=0.8;AN=20;BaseQRankSum=1.93;DP=357;ExcessHet=4.5998;FS=2.604;InbreedingCoeff=-0.25;MLEAC=16;MLEAF=0.8;MQ=42.16;MQRankSum=-1.129;QD=32.29;ReadPosRankSum=-1.157;SOR=0.672	GT:AD:DP:GQ:PGT:PID:PL:PS	1/1:0,56:56:99:.:.:2370,174,0:.	1/1:1,28:29:42:.:.:1149,42,0:.	1/1:0,26:26:78:.:.:1083,78,0:.	1|1:1,29:30:51:1|1:21363_G_A:1332,51,0:21363	0|1:4,18:22:99:0|1:21363_G_A:783,0,111:21363	0/1:3,19:22:69:.:.:739,0,69:.	0|1:5,47:52:62:0|1:21363_G_A:1984,0,62:21363	1|1:1,31:32:60:1|1:21363_G_A:1399,60,0:21363	1/1:0,28:28:87:.:.:1181,87,0:.	0/1:11,35:46:99:.:.:1390,0,333:.
scaffold_656	6926	.	G	A	676.39	PASS	AC=1;AF=0.05;AN=20;BaseQRankSum=0.363;DP=311;ExcessHet=3.0103;FS=0;InbreedingCoeff=-0.0526;MLEAC=1;MLEAF=0.05;MQ=60;MQRankSum=0;QD=21.82;ReadPosRankSum=0.868;SOR=0.722	GT:AD:DP:GQ:PL	0/0:41,0:41:99:0,100,1583	0/0:32,0:32:90:0,90,1166	0/0:26,0:26:70:0,70,1008	0/1:11,20:31:99:688,0,336	0/0:23,0:23:63:0,63,945	0/0:21,0:21:54:0,54,810	0/0:31,0:31:87:0,87,1305	0/0:41,0:41:99:0,99,1636	0/0:38,0:38:99:0,101,1477	0/0:27,0:27:65:0,65,1149
scaffold_656	10632	.	C	A	894.39	PASS	AC=1;AF=0.05;AN=20;BaseQRankSum=0.705;DP=321;ExcessHet=3.0103;FS=1.238;InbreedingCoeff=-0.0526;MLEAC=1;MLEAF=0.05;MQ=60;MQRankSum=0;QD=22.93;ReadPosRankSum=1.37;SOR=0.963	GT:AD:DP:GQ:PL	0/0:36,0:36:99:0,99,1455	0/0:33,0:33:96:0,96,1440	0/0:26,0:26:61:0,61,854	0/1:16,23:39:99:906,0,545	0/0:34,0:34:99:0,99,1485	0/0:25,0:25:60:0,60,900	0/0:38,0:38:96:0,96,1440	0/0:20,0:20:57:0,57,855	0/0:36,0:36:99:0,102,1530	0/0:34,0:34:93:0,93,1395
scaffold_660	34856	.	A	G	10008	PASS	AC=11;AF=0.55;AN=20;BaseQRankSum=-0.263;DP=369;ExcessHet=18.1697;FS=0.484;InbreedingCoeff=-0.818;MLEAC=11;MLEAF=0.55;MQ=52.1;MQRankSum=-1.311;QD=29.52;ReadPosRankSum=0.396;SOR=0.681	GT:AD:DP:GQ:PL	0/1:10,45:55:99:1781,0,251	0/1:17,20:37:99:711,0,504	0/1:2,18:20:30:711,0,30	0/1:3,25:28:50:949,0,50	1/1:0,33:33:99:1272,99,0	0/1:10,20:30:99:731,0,334	0/1:8,35:43:99:1253,0,110	0/1:10,27:37:99:971,0,313	0/1:6,23:29:99:846,0,134	0/1:5,22:27:99:782,0,132
scaffold_716	116	.	G	T	1825.39	PASS	AC=1;AF=0.05;AN=20;BaseQRankSum=1.58;DP=1239;ExcessHet=3.0103;FS=5.206;InbreedingCoeff=-0.0526;MLEAC=1;MLEAF=0.05;MQ=44.7;MQRankSum=0.72;QD=24.67;ReadPosRankSum=0.657;SOR=2.303	GT:AD:DP:GQ:PL	0/0:164,0:164:99:0,120,1800	0/0:150,0:150:99:0,120,1800	0/0:33,0:33:99:0,99,1423	0/0:142,0:142:99:0,120,1800	0/0:144,0:144:99:0,120,1800	0/1:32,42:77:99:1837,0,1129	0/0:187,0:187:99:0,120,1800	0/0:136,0:136:99:0,120,1800	0/0:164,0:164:99:0,120,1800	0/0:36,0:36:99:0,103,1532
scaffold_716	28624	.	T	C	18447	PASS	AC=11;AF=0.55;AN=20;BaseQRankSum=0.861;DP=1225;ExcessHet=18.1697;FS=0.78;InbreedingCoeff=-0.8182;MLEAC=11;MLEAF=0.55;MQ=50.33;MQRankSum=-1.321;QD=31.11;ReadPosRankSum=0.022;SOR=0.862	GT:AD:DP:GQ:PL	0/1:12,59:71:99:2220,0,253	0/1:8,42:50:99:1568,0,134	1/1:1,34:35:95:1346,95,0	0/1:5,45:50:42:1614,0,42	0/1:8,54:62:95:1889,0,95	0/1:5,36:41:58:1214,0,58	0/1:9,55:64:99:1971,0,111	0/1:13,74:87:99:2693,0,172	0/1:12,61:73:99:2239,0,259	0/1:10,50:60:99:1692,0,172
scaffold_718	11488	.	G	T	20046	PASS	AC=11;AF=0.55;AN=20;BaseQRankSum=-0.312;DP=601;ExcessHet=18.1697;FS=4.586;InbreedingCoeff=-0.8182;MLEAC=11;MLEAF=0.55;MQ=45.52;MQRankSum=0.864;QD=33.35;ReadPosRankSum=-0.959;SOR=0.328	GT:AD:DP:GQ:PL	0/1:11,67:78:99:2620,0,216	0/1:12,53:65:99:1842,0,307	0/1:9,42:51:99:1507,0,243	0/1:4,36:40:57:1451,0,57	0/1:15,68:83:99:2657,0,385	0/1:7,49:56:99:1937,0,123	1/1:0,43:43:99:1611,129,0	0/1:10,71:81:99:2826,0,175	0/1:5,47:52:69:1706,0,69	0/1:5,47:52:69:1888,0,69
scaffold_778	6739	.	G	A	507.39	PASS	AC=1;AF=0.05;AN=20;BaseQRankSum=0.193;DP=300;ExcessHet=3.0103;FS=0;InbreedingCoeff=-0.0526;MLEAC=1;MLEAF=0.05;MQ=58.7;MQRankSum=-0.424;QD=16.37;ReadPosRankSum=-0.237;SOR=0.793	GT:AD:DP:GQ:PL	0/0:38,0:38:99:0,100,1575	0/0:30,0:30:84:0,84,1260	0/0:33,0:33:93:0,93,1395	0/1:15,16:31:99:519,0,485	0/0:31,0:31:90:0,90,1350	0/0:25,0:25:69:0,69,1035	0/0:37,0:37:99:0,101,1620	0/0:20,0:20:60:0,60,886	0/0:26,0:26:72:0,72,1080	0/0:29,0:29:81:0,81,1123
scaffold_787	9712	.	T	G	11369	PASS	AC=11;AF=0.55;AN=20;BaseQRankSum=-0.457;DP=397;ExcessHet=18.1697;FS=0;InbreedingCoeff=-0.8182;MLEAC=11;MLEAF=0.55;MQ=59.26;MQRankSum=0;QD=29.76;ReadPosRankSum=-0.729;SOR=0.676	GT:AD:DP:GQ:PL	1/1:3,64:67:83:2433,83,0	0/1:11,30:41:99:1126,0,332	0/1:5,19:24:99:703,0,153	0/1:9,27:36:99:968,0,286	0/1:7,31:38:99:1125,0,190	0/1:6,28:34:99:1046,0,169	0/1:8,23:31:99:741,0,264	0/1:9,34:43:99:1144,0,270	0/1:7,28:35:99:1008,0,194	0/1:5,28:33:99:1074,0,107
scaffold_798	9486	.	A	C	586.39	PASS	AC=1;AF=0.05;AN=20;BaseQRankSum=1.8;DP=304;ExcessHet=3.0103;FS=1.455;InbreedingCoeff=-0.0526;MLEAC=1;MLEAF=0.05;MQ=60;MQRankSum=0;QD=19.55;ReadPosRankSum=-0.915;SOR=0.774	GT:AD:DP:GQ:PL	0/0:38,0:38:99:0,111,1441	0/0:25,0:25:72:0,72,999	0/0:31,0:31:81:0,81,1215	0/1:14,16:30:99:598,0,462	0/0:40,0:40:99:0,99,1485	0/0:38,0:38:99:0,100,1463	0/0:22,0:22:66:0,66,829	0/0:28,0:28:78:0,78,1170	0/0:26,0:26:78:0,78,1004	0/0:26,0:26:69:0,69,1035
scaffold_829	2762	.	A	C	15805.1	PASS	AC=19;AF=0.95;AN=20;BaseQRankSum=1.24;DP=377;ExcessHet=3.0103;FS=11.952;InbreedingCoeff=-0.0527;MLEAC=19;MLEAF=0.95;MQ=43.61;MQRankSum=0.036;QD=30.61;ReadPosRankSum=1.26;SOR=3.169	GT:AD:DP:GQ:PL	1/1:3,54:57:40:2318,40,0	1/1:0,47:47:99:2030,141,0	1/1:1,28:29:52:1288,52,0	1/1:2,37:39:30:1576,30,0	1/1:0,34:34:99:1430,101,0	1/1:0,34:34:99:1514,105,0	1/1:0,21:21:63:936,63,0	1/1:1,43:44:99:1945,104,0	0/1:3,29:32:39:1202,0,39	1/1:1,35:36:63:1518,63,0
scaffold_829	4624	.	T	G	14535	PASS	AC=12;AF=0.6;AN=20;BaseQRankSum=0.105;DP=433;ExcessHet=13.3984;FS=1.909;InbreedingCoeff=-0.6666;MLEAC=12;MLEAF=0.6;MQ=44.36;MQRankSum=1.66;QD=33.65;ReadPosRankSum=1.29;SOR=0.858	GT:AD:DP:GQ:PGT:PID:PL:PS	0/1:7,47:54:99:.:.:1728,0,147:.	0/1:7,37:44:99:.:.:1375,0,179:.	0/1:5,20:25:99:.:.:754,0,112:.	0/1:4,24:28:96:.:.:873,0,96:.	1/1:2,52:54:81:.:.:1993,81,0:.	1/1:1,38:39:72:.:.:1524,72,0:.	0|1:5,35:40:92:1|0:4612_T_A:1294,0,92:4612	0/1:6,48:54:99:.:.:1902,0,104:.	0/1:3,44:47:36:.:.:1614,0,36:.	0/1:6,41:47:97:.:.:1475,0,97:.
scaffold_860	12683	.	C	G	699.39	PASS	AC=1;AF=0.05;AN=20;BaseQRankSum=-0.053;DP=283;ExcessHet=3.0103;FS=5.632;InbreedingCoeff=-0.0526;MLEAC=1;MLEAF=0.05;MQ=60;MQRankSum=0;QD=22.56;ReadPosRankSum=-0.162;SOR=0.735	GT:AD:DP:GQ:PL	0/0:34,0:34:99:0,99,1406	0/0:29,0:29:81:0,81,1215	0/0:32,0:32:90:0,90,1350	0/1:12,19:31:99:711,0,417	0/0:32,0:32:87:0,87,1305	0/0:31,0:31:81:0,81,1190	0/0:21,0:21:57:0,57,855	0/0:23,0:23:69:0,69,957	0/0:23,0:23:63:0,63,945	0/0:27,0:27:81:0,81,1150
scaffold_912	4551	.	G	C	1316.1	PASS	AC=2;AF=0.1;AN=20;BaseQRankSum=-0.818;DP=304;ExcessHet=3.2451;FS=0.968;InbreedingCoeff=-0.1111;MLEAC=2;MLEAF=0.1;MQ=59.62;MQRankSum=-0.677;QD=21.58;ReadPosRankSum=-0.631;SOR=0.859	GT:AD:DP:GQ:PGT:PID:PL:PS	0/0:36,0:36:99:.:.:0,105,1575:.	0/0:30,0:30:81:.:.:0,81,1215:.	0/0:30,0:30:87:.:.:0,87,1305:.	0/0:24,0:24:56:.:.:0,56,977:.	0|1:12,22:34:99:0|1:4549_G_GT:879,0,417:4549	0|1:15,12:27:99:0|1:4549_G_GT:454,0,585:4549	0/0:35,0:35:99:.:.:0,99,1485:.	0/0:32,0:32:90:.:.:0,90,1350:.	0/0:27,0:27:75:.:.:0,75,1125:.	0/0:29,0:29:81:.:.:0,81,1215:.
scaffold_945	2543	.	C	G	44981.8	PASS	AC=17;AF=0.85;AN=20;BaseQRankSum=1.24;DP=1246;ExcessHet=3.7566;FS=4.31;InbreedingCoeff=-0.1765;MLEAC=17;MLEAF=0.85;MQ=38.34;MQRankSum=-1.086;QD=30.82;ReadPosRankSum=0.895;SOR=1.348	GT:AD:DP:GQ:PL	1/1:14,170:184:74:6584,74,0	1/1:3,122:125:99:5004,253,0	0/1:10,93:103:46:3576,0,46	1/1:6,126:132:99:4961,184,0	1/1:11,154:170:50:5861,50,0	1/1:2,95:97:99:3887,259,0	1/1:4,81:85:81:3146,81,0	0/1:12,118:130:74:4486,0,74	0/1:10,103:113:89:3913,0,89	1/1:9,92:105:38:3535,38,0
scaffold_945	5453	.	T	C	35794.2	PASS	AC=19;AF=0.95;AN=20;BaseQRankSum=0.918;DP=900;ExcessHet=3.0103;FS=0;InbreedingCoeff=-0.0526;MLEAC=19;MLEAF=0.95;MQ=39;MQRankSum=0.382;QD=33.25;ReadPosRankSum=0.128;SOR=3.49	GT:AD:DP:GQ:PGT:PID:PL:PS	1/1:0,104:109:99:.:.:4617,301,0:.	1/1:1,96:97:99:.:.:4282,258,0:.	1|1:0,59:59:99:1|1:5437_G_T:2752,187,0:5437	1|1:4,90:94:99:1|1:5426_T_C:3805,109,0:5426	1/1:6,111:120:99:.:.:4813,249,0:.	1/1:2,83:87:99:.:.:3614,172,0:.	1/1:0,60:62:99:.:.:2672,184,0:.	1/1:8,95:106:99:.:.:4066,123,0:.	1/1:0,88:91:99:.:.:4155,283,0:.	0/1:6,61:70:62:.:.:2477,0,62:.
scaffold_1086	2598	.	T	C	43739.9	PASS	AC=13;AF=0.65;AN=20;BaseQRankSum=0.19;DP=1413;ExcessHet=10.0405;FS=3.51;InbreedingCoeff=-0.5385;MLEAC=13;MLEAF=0.65;MQ=51;MQRankSum=-1.427;QD=32.33;ReadPosRankSum=-0.258;SOR=1.245	GT:AD:DP:GQ:PL	0/1:20,173:193:99:6229,0,200	0/1:22,135:157:99:5013,0,371	1/1:9,104:113:42:3790,42,0	0/1:18,135:153:99:4819,0,213	1/1:12,141:153:66:5068,66,0	0/1:15,90:105:99:3386,0,307	0/1:11,66:77:99:2245,0,115	1/1:9,135:144:99:5088,106,0	0/1:10,104:114:85:3570,0,85	0/1:12,132:144:76:4526,0,76
scaffold_1240	8643	.	A	T	533.39	PASS	AC=1;AF=0.05;AN=20;BaseQRankSum=0.422;DP=305;ExcessHet=3.0103;FS=10.037;InbreedingCoeff=-0.0526;MLEAC=1;MLEAF=0.05;MQ=58.21;MQRankSum=-1.424;QD=21.34;ReadPosRankSum=-0.166;SOR=0.766	GT:AD:DP:GQ:PL	0/0:41,0:41:99:0,110,1624	0/0:30,0:30:74:0,74,1204	0/0:29,0:29:81:0,81,1215	0/0:26,0:26:69:0,69,1035	0/0:26,0:26:72:0,72,1080	0/0:25,0:25:58:0,58,948	0/0:34,0:34:93:0,93,1395	0/0:30,0:30:81:0,81,1215	0/0:38,0:38:99:0,108,1515	0/1:10,15:25:99:545,0,319
scaffold_1720	1729	.	G	A	253079	PASS	AC=11;AF=0.55;AN=20;BaseQRankSum=-1.451;DP=7732;ExcessHet=18.1697;FS=0.937;InbreedingCoeff=-0.8181;MLEAC=11;MLEAF=0.55;MQ=47.71;MQRankSum=3.74;QD=33.35;ReadPosRankSum=7.86;SOR=0.83	GT:AD:DP:GQ:PGT:PID:PL:PS	0|1:89,983:1072:99:0|1:1664_G_A:36539,0,533:1664	0|1:62,709:771:99:0|1:1621_A_G:26205,0,220:1621	0|1:44,525:569:99:0|1:1621_A_G:19511,0,160:1621	0/1:58,563:621:99:.:.:21059,0,557:.	0/1:56,663:719:99:.:.:24607,0,162:.	0/1:81,533:614:99:.:.:19710,0,1676:.	0|1:63,800:863:36:0|1:1621_A_G:29280,0,36:1621	0|1:134,761:895:99:0|1:1621_A_G:26975,0,2936:1621	1|1:50,670:720:99:1|1:1621_A_G:24669,103,0:1621	0|1:83,661:744:99:0|1:1621_A_G:24523,0,1329:1621
scaffold_1720	2620	.	T	C	140803	PASS	AC=19;AF=0.95;AN=20;BaseQRankSum=0.952;DP=3454;ExcessHet=3.0103;FS=9.98;InbreedingCoeff=-0.0526;MLEAC=19;MLEAF=0.95;MQ=53.29;MQRankSum=7.39;QD=28.53;ReadPosRankSum=3.43;SOR=0.182	GT:AD:DP:GQ:PGT:PID:PL:PS	1|1:24,450:474:99:1|1:2602_G_A:20041,290,0:2602	1|1:22,326:348:63:1|1:2602_G_A:14266,63,0:2602	1|1:10,267:277:99:1|1:2602_G_A:11935,410,0:2602	1|1:15,255:270:99:1|1:2602_G_A:11153,162,0:2602	0|1:31,338:369:99:0|1:2602_G_A:14454,0,257:2602	1|1:12,267:279:99:1|1:2602_G_A:11700,198,0:2602	1|1:23,381:404:99:1|1:2602_G_A:16560,172,0:2602	1|1:24,351:375:40:1|1:2602_G_A:15121,40,0:2602	1|1:18,318:336:99:1|1:2602_G_A:13849,148,0:2602	1|1:9,260:269:99:1|1:2614_A_G:11676,393,0:2614
scaffold_1720	4198	.	A	T	63796.9	PASS	AC=13;AF=0.65;AN=20;BaseQRankSum=-0.196;DP=1930;ExcessHet=10.0405;FS=8.24;InbreedingCoeff=-0.5385;MLEAC=13;MLEAF=0.65;MQ=49.72;MQRankSum=0.132;QD=33.95;ReadPosRankSum=0.985;SOR=0.638	GT:AD:DP:GQ:PL	1/1:18,254:272:34:9663,34,0	0/1:47,186:233:99:7108,0,1455	0/1:24,112:136:99:4306,0,583	0/1:15,159:174:99:5909,0,190	0/1:20,158:178:99:5967,0,371	0/1:12,122:134:99:4526,0,218	0/1:26,195:221:99:7173,0,533	0/1:14,176:190:53:6572,0,53	1/1:11,171:182:70:6530,70,0	1/1:7,152:159:99:6037,206,0
scaffold_1916	3332	.	G	C	2739.53	PASS	AC=4;AF=0.2;AN=20;BaseQRankSum=0.712;DP=322;ExcessHet=4.5998;FS=8.699;InbreedingCoeff=-0.25;MLEAC=4;MLEAF=0.2;MQ=60;MQRankSum=0;QD=18.51;ReadPosRankSum=0.699;SOR=0.314	GT:AD:DP:GQ:PL	0/1:21,22:43:99:735,0,650	0/1:13,22:35:99:749,0,437	0/1:15,17:32:99:610,0,536	0/0:25,0:25:72:0,72,1080	0/0:30,0:30:90:0,90,1281	0/0:21,0:21:60:0,60,900	0/1:20,18:38:99:666,0,661	0/0:35,0:35:99:0,99,1387	0/0:34,0:34:99:0,99,1404	0/0:29,0:29:81:0,81,1215
scaffold_1962	3426	.	G	A	10404	PASS	AC=12;AF=0.6;AN=20;BaseQRankSum=2.65;DP=399;ExcessHet=13.3984;FS=5.476;InbreedingCoeff=-0.6667;MLEAC=12;MLEAF=0.6;MQ=48.3;MQRankSum=2.05;QD=26.95;ReadPosRankSum=-1.119;SOR=1.004	GT:AD:DP:GQ:PL	0/1:11,32:43:99:1097,0,235	0/1:11,27:38:99:1001,0,323	1/1:3,38:41:33:1412,33,0	0/1:12,26:38:99:897,0,339	1/1:1,47:48:98:1727,98,0	0/1:4,24:28:67:942,0,67	0/1:10,21:31:99:705,0,302	0/1:19,30:49:99:915,0,631	0/1:11,25:36:99:868,0,275	0/1:12,22:34:99:837,0,285
scaffold_2092	1397	.	C	T	25446.2	PASS	AC=9;AF=0.45;AN=20;BaseQRankSum=0.125;DP=1378;ExcessHet=18.1697;FS=10.005;InbreedingCoeff=-0.8182;MLEAC=9;MLEAF=0.45;MQ=49.43;MQRankSum=-0.472;QD=20.31;ReadPosRankSum=0.915;SOR=1.314	GT:AD:DP:GQ:PGT:PID:PL:PS	0/1:88,94:182:99:.:.:3687,0,3373:.	0/1:50,85:135:99:.:.:3361,0,1814:.	0/1:44,64:129:99:.:.:2449,0,1491:.	0/0:51,0:51:83:.:.:0,83,1863:.	0/1:73,88:200:99:.:.:3419,0,2180:.	0/1:79,77:156:99:.:.:2992,0,3071:.	0/1:64,47:111:99:.:.:1820,0,2568:.	0/1:78,82:160:99:.:.:3156,0,2710:.	0/1:56,61:117:99:.:.:2409,0,2145:.	0|1:65,58:123:99:0|1:1397_C_T:2262,0,2514:1397
scaffold_3192	1588	.	A	G	28110	PASS	AC=11;AF=0.55;AN=20;BaseQRankSum=0.61;DP=923;ExcessHet=18.1697;FS=6.869;InbreedingCoeff=-0.8182;MLEAC=11;MLEAF=0.55;MQ=55.28;MQRankSum=-1.359;QD=32.35;ReadPosRankSum=0.59;SOR=1.061	GT:AD:DP:GQ:PL	0/1:21,100:121:99:3858,0,509	0/1:16,91:107:99:3299,0,278	0/1:6,51:57:38:1872,0,38	1/1:6,72:78:33:2797,33,0	0/1:10,95:105:99:3589,0,131	0/1:13,55:68:99:2118,0,337	0/1:10,61:71:99:2343,0,208	0/1:15,90:105:99:3201,0,166	0/1:10,87:97:99:3126,0,138	0/1:9,51:60:99:1906,0,223
scaffold_4236	704	.	T	C	64475.3	PASS	AC=16;AF=0.8;AN=20;BaseQRankSum=-0.378;DP=1983;ExcessHet=4.5998;FS=0;InbreedingCoeff=-0.2499;MLEAC=16;MLEAF=0.8;MQ=59.53;MQRankSum=-0.476;QD=34.15;ReadPosRankSum=0.223;SOR=0.606	GT:AD:DP:GQ:PL	0/1:22,195:217:99:7374,0,264	1/1:14,171:185:49:6641,49,0	0/1:15,144:159:30:5672,0,30	1/1:5,147:152:99:5886,273,0	1/1:7,168:175:99:6826,366,0	1/1:7,135:142:99:5266,124,0	0/1:22,204:226:99:7741,0,204	1/1:9,157:166:99:6222,112,0	0/1:18,151:169:99:5975,0,159	1/1:4,172:176:99:6851,398,0
scaffold_4962	498	.	C	T	677.39	PASS	AC=1;AF=0.05;AN=20;BaseQRankSum=1.03;DP=274;ExcessHet=3.0103;FS=8.042;InbreedingCoeff=-0.0526;MLEAC=1;MLEAF=0.05;MQ=59.18;MQRankSum=-0.784;QD=21.85;ReadPosRankSum=0.42;SOR=1.359	GT:AD:DP:GQ:PL	0/0:23,0:23:66:0,66,990	0/0:30,0:30:90:0,90,1150	0/0:26,0:26:72:0,72,1080	0/1:13,18:31:99:689,0,434	0/0:27,0:27:81:0,81,1110	0/0:20,0:20:60:0,60,796	0/0:33,0:33:99:0,99,1249	0/0:22,0:22:50:0,50,906	0/0:34,0:34:99:0,102,1294	0/0:27,0:27:81:0,81,1055
scaffold_5323	568	.	A	T	54374	PASS	AC=11;AF=0.55;AN=20;BaseQRankSum=-0.853;DP=1729;ExcessHet=18.1697;FS=4.85;InbreedingCoeff=-0.8182;MLEAC=11;MLEAF=0.55;MQ=45.59;MQRankSum=1.7;QD=34.86;ReadPosRankSum=1.12;SOR=0.227	GT:AD:DP:GQ:PGT:PID:PL:PS	0/1:19,194:213:43:.:.:8070,0,43:.	0/1:26,160:186:99:.:.:6280,0,420:.	0/1:22,81:103:99:.:.:3002,0,597:.	0/1:26,122:148:99:.:.:4285,0,606:.	0/1:13,117:130:99:.:.:4832,0,122:.	0/1:22,107:129:99:.:.:3909,0,485:.	1|1:6,97:103:58:1|1:568_A_T:4202,58,0:568	0|1:18,200:218:41:0|1:568_A_T:8512,0,41:568	0/1:17,137:154:99:.:.:5518,0,220:.	0/1:22,154:176:99:.:.:5763,0,440:.
scaffold_5323	718	.	G	T	1895.1	PASS	AC=2;AF=0.1;AN=20;BaseQRankSum=0.541;DP=1177;ExcessHet=3.2451;FS=0.772;InbreedingCoeff=-0.1111;MLEAC=2;MLEAF=0.1;MQ=42.06;MQRankSum=1.66;QD=18.95;ReadPosRankSum=3.99;SOR=0.595	GT:AD:DP:GQ:PGT:PID:PL:PS	0/0:139,0:139:99:.:.:0,120,1800:.	0/0:178,0:178:99:.:.:0,120,1800:.	0/0:111,0:111:99:.:.:0,120,1800:.	0|1:21,22:43:99:0|1:718_G_T:685,0,689:718	0/0:152,0:152:99:.:.:0,120,1800:.	0/0:101,0:101:99:.:.:0,120,1800:.	0|1:24,33:57:99:0|1:718_G_T:1227,0,681:718	0/0:117,0:117:99:.:.:0,120,1800:.	0/0:173,0:173:99:.:.:0,120,1800:.	0/0:48,0:48:99:.:.:0,120,1800:.
scaffold_5676	1147	.	G	T	1150.1	PASS	AC=2;AF=0.1;AN=20;BaseQRankSum=0.536;DP=286;ExcessHet=3.2451;FS=5.796;InbreedingCoeff=-0.1111;MLEAC=2;MLEAF=0.1;MQ=60;MQRankSum=0;QD=22.12;ReadPosRankSum=-0.583;SOR=1.362	GT:AD:DP:GQ:PL	0/0:34,0:34:93:0,93,1395	0/0:36,0:36:99:0,99,1485	0/0:23,0:23:37:0,37,798	0/0:25,0:25:66:0,66,990	0/1:13,14:27:99:528,0,422	0/1:8,17:25:99:639,0,273	0/0:38,0:38:99:0,99,1485	0/0:24,0:24:72:0,72,1014	0/0:25,0:25:69:0,69,1035	0/0:29,0:29:81:0,81,1133
scaffold_6011	686	.	C	A	35129.1	PASS	AC=15;AF=0.75;AN=20;BaseQRankSum=-0.119;DP=1353;ExcessHet=5.8492;FS=3.957;InbreedingCoeff=-0.3333;MLEAC=15;MLEAF=0.75;MQ=47.8;MQRankSum=0.657;QD=30.3;ReadPosRankSum=2.33;SOR=0.322	GT:AD:DP:GQ:PGT:PID:PL:PS	1|1:8,126:134:99:1|1:611_A_G:5468,131,0:611	0|1:11,84:95:99:0|1:578_G_T:3589,0,174:578	1|1:3,49:52:52:1|1:578_G_T:2143,52,0:578	0|1:10,81:91:99:0|1:578_G_T:3372,0,100:578	0|1:10,99:109:62:0|1:578_G_T:4275,0,62:578	1|1:3,68:71:88:1|1:611_A_G:3040,88,0:611	0|1:6,63:69:62:0|1:578_G_T:2624,0,62:578	1|1:6,109:115:97:1|1:578_G_T:4803,97,0:578	1|1:4,81:85:95:1|1:578_G_T:3610,95,0:578	0|1:9,52:61:99:0|1:611_A_G:2190,0,182:611
scaffold_6343	863	.	A	T	63869	PASS	AC=12;AF=0.6;AN=20;BaseQRankSum=-0.116;DP=1774;ExcessHet=13.3984;FS=3.379;InbreedingCoeff=-0.6667;MLEAC=12;MLEAF=0.6;MQ=58.92;MQRankSum=-1.001;QD=30.63;ReadPosRankSum=0.532;SOR=0.383	GT:AD:DP:GQ:PL	0/1:25,226:251:99:9369,0,336	0/1:15,157:172:99:6531,0,132	1/1:6,119:125:99:5053,109,0	0/1:20,176:196:99:7155,0,245	0/1:15,156:171:86:6415,0,86	0/1:20,135:155:99:5633,0,407	0/1:14,101:115:99:4220,0,252	0/1:22,188:210:99:7796,0,279	0/1:14,132:146:99:5422,0,184	1/1:10,152:162:77:6272,77,0
scaffold_7506	391	.	T	G	152646	PASS	AC=11;AF=0.55;AN=20;BaseQRankSum=-1.789;DP=4827;ExcessHet=18.1697;FS=1.222;InbreedingCoeff=-0.8182;MLEAC=11;MLEAF=0.55;MQ=47.3;MQRankSum=0.252;QD=33.94;ReadPosRankSum=-0.157;SOR=0.915	GT:AD:DP:GQ:PL	0/1:65,588:653:99:22161,0,732	0/1:39,437:476:99:15916,0,268	0/1:35,315:350:99:11641,0,497	0/1:36,376:412:99:14424,0,294	0/1:39,487:526:60:18732,0,60	1/1:24,358:382:99:13733,118,0	0/1:47,345:392:99:12933,0,728	0/1:72,463:535:99:16804,0,1427	0/1:35,360:395:99:13397,0,167	0/1:29,348:377:61:12904,0,61
scaffold_12185	317	.	G	A	25730.1	PASS	AC=19;AF=0.95;AN=20;BaseQRankSum=-0.044;DP=980;ExcessHet=3.0103;FS=0;InbreedingCoeff=-0.0527;MLEAC=19;MLEAF=0.95;MQ=52.29;MQRankSum=-0.637;QD=26.28;ReadPosRankSum=1.15;SOR=0.895	GT:AD:DP:GQ:PGT:PID:PL:PS	1|1:0,107:107:99:1|1:317_G_A:4369,322,0:317	1/1:4,63:67:34:.:.:2452,34,0:.	1/1:2,42:44:50:.:.:1627,50,0:.	1/1:1,71:72:99:.:.:2781,171,0:.	1/1:1,57:58:99:.:.:2345,155,0:.	1/1:1,58:59:99:.:.:2430,132,0:.	1/1:1,81:83:99:.:.:3041,202,0:.	1/1:1,66:67:99:.:.:2701,162,0:.	0/1:7,47:54:80:.:.:1613,0,80:.	1/1:4,66:70:44:.:.:2323,44,0:.
scaffold_40	392193	.	C	T	1129.1	PASS	AC=2;AF=0.1;AN=20;BaseQRankSum=-0.338;DP=273;ExcessHet=3.2451;FS=6.429;InbreedingCoeff=-0.1111;MLEAC=2;MLEAF=0.1;MQ=60;MQRankSum=0;QD=17.11;ReadPosRankSum=-0.93;SOR=1.027	GT:AD:DP:GQ:PGT:PID:PL:PS	0/0:23,0:23:60:.:.:0,60,900:.	0/0:27,0:27:78:.:.:0,78,1170:.	0/0:25,0:25:62:.:.:0,62,945:.	0/0:23,0:23:60:.:.:0,60,900:.	0|1:16,19:35:99:0|1:392193_C_T:744,0,699:392193	0|1:20,11:31:99:0|1:392193_C_T:402,0,807:392193	0/0:34,0:34:90:.:.:0,90,1350:.	0/0:22,0:22:63:.:.:0,63,938:.	0/0:31,0:31:90:.:.:0,90,1350:.	0/0:22,0:22:66:.:.:0,66,889:.
scaffold_40	392199	.	C	G	1126.1	PASS	AC=2;AF=0.1;AN=20;BaseQRankSum=0.495;DP=273;ExcessHet=3.2451;FS=4.732;InbreedingCoeff=-0.1111;MLEAC=2;MLEAF=0.1;MQ=60;MQRankSum=0;QD=16.56;SOR=1.083	GT:AD:DP:GQ:PGT:PID:PL:PS	0/0:23,0:23:60:.:.:0,60,900:.	0/0:28,0:28:81:.:.:0,81,1165:.	0/0:25,0:25:62:.:.:0,62,945:.	0/0:23,0:23:60:.:.:0,60,900:.	0|1:18,19:37:99:0|1:392193_C_T:744,0,690:392193	0|1:20,11:31:99:0|1:392193_C_T:399,0,849:392193	0/0:31,0:31:81:.:.:0,81,1215:.	0/0:22,0:22:63:.:.:0,63,938:.	0/0:31,0:31:90:.:.:0,90,1350:.	0/0:22,0:22:66:.:.:0,66,889:.
scaffold_40	488055	.	A	C	408.39	PASS	AC=1;AF=0.05;AN=20;BaseQRankSum=1.16;DP=312;ExcessHet=3.0103;FS=3.834;InbreedingCoeff=-0.0526;MLEAC=1;MLEAF=0.05;MQ=60;MQRankSum=0;QD=17.76;ReadPosRankSum=0;SOR=1.139	GT:AD:DP:GQ:PL	0/0:39,0:39:99:0,100,1480	0/0:34,0:34:93:0,93,1395	0/0:21,0:21:48:0,48,720	0/0:32,0:32:80:0,80,1260	0/0:35,0:35:99:0,102,1428	0/0:23,0:23:60:0,60,900	0/0:37,0:37:99:0,99,1485	0/0:37,0:37:90:0,90,1350	0/0:30,0:30:72:0,72,1080	0/1:12,11:23:99:420,0,387
scaffold_94	103369	.	C	T	838.1	PASS	AC=2;AF=0.1;AN=20;BaseQRankSum=0.379;DP=290;ExcessHet=3.2451;FS=4.058;InbreedingCoeff=-0.1111;MLEAC=2;MLEAF=0.1;MQ=60;MQRankSum=0;QD=16.43;ReadPosRankSum=1.49;SOR=1.387	GT:AD:DP:GQ:PL	0/0:35,0:35:96:0,96,1440	0/0:21,0:21:60:0,60,888	0/0:31,0:31:77:0,77,1294	0/0:22,0:22:60:0,60,900	0/1:14,15:29:99:512,0,488	0/1:12,10:22:99:343,0,448	0/0:27,0:27:75:0,75,1125	0/0:40,0:40:99:0,104,1636	0/0:24,0:24:72:0,72,1001	0/0:38,0:38:99:0,101,1518
scaffold_94	109849	.	C	T	401.39	PASS	AC=1;AF=0.05;AN=20;BaseQRankSum=0.159;DP=303;ExcessHet=3.0103;FS=3.628;InbreedingCoeff=-0.0526;MLEAC=1;MLEAF=0.05;MQ=60;MQRankSum=0;QD=16.06;ReadPosRankSum=-0.109;SOR=0.799	GT:AD:DP:GQ:PL	0/0:38,0:38:99:0,108,1620	0/0:33,0:33:99:0,99,1383	0/0:27,0:27:81:0,81,1060	0/0:31,0:31:84:0,84,1260	0/0:28,0:28:81:0,81,1140	0/0:33,0:33:93:0,93,1395	0/0:31,0:31:80:0,80,1174	0/0:24,0:24:72:0,72,946	0/0:32,0:32:90:0,90,1268	0/1:13,12:25:99:413,0,461
scaffold_94	165680	.	C	T	527.39	PASS	AC=1;AF=0.05;AN=20;BaseQRankSum=2.76;DP=270;ExcessHet=3.0103;FS=0;InbreedingCoeff=-0.0526;MLEAC=1;MLEAF=0.05;MQ=60;MQRankSum=0;QD=20.28;ReadPosRankSum=1.39;SOR=1.002	GT:AD:DP:GQ:PL	0/0:37,0:37:99:0,101,1434	0/0:30,0:30:84:0,84,1260	0/0:21,0:21:60:0,60,900	0/0:25,0:25:63:0,63,961	0/0:24,0:24:72:0,72,1002	0/0:28,0:28:75:0,75,1125	0/0:29,0:29:81:0,81,1215	0/0:28,0:28:81:0,81,1215	0/0:20,0:20:57:0,57,855	0/1:13,13:26:99:539,0,381
scaffold_94	225639	.	C	T	144755	PASS	AC=17;AF=0.85;AN=20;BaseQRankSum=0.424;DP=3647;ExcessHet=3.7566;FS=2.578;InbreedingCoeff=-0.1765;MLEAC=17;MLEAF=0.85;MQ=48.21;MQRankSum=4.77;QD=29.7;ReadPosRankSum=0.481;SOR=0.668	GT:AD:DP:GQ:PL	1/1:34,489:523:99:20313,106,0	1/1:22,347:369:99:14704,232,0	0/1:25,282:308:99:12021,0,99	0/1:27,292:319:99:12535,0,153	1/1:14,353:367:99:15705,508,0	1/1:12,234:246:99:10444,273,0	1/1:21,412:435:99:18265,494,0	1/1:20,343:363:99:14767,333,0	0/1:30,321:351:99:13220,0,193	1/1:23,303:326:94:12752,94,0
scaffold_94	347236	.	T	C	693.39	PASS	AC=1;AF=0.05;AN=20;BaseQRankSum=0.036;DP=329;ExcessHet=3.0103;FS=1.289;InbreedingCoeff=-0.0526;MLEAC=1;MLEAF=0.05;MQ=60;MQRankSum=0;QD=18.74;ReadPosRankSum=-0.046;SOR=0.604	GT:AD:DP:GQ:PL	0/0:34,0:34:99:0,99,1399	0/0:34,0:34:99:0,102,1359	0/0:31,0:31:81:0,81,1215	0/0:37,0:37:99:0,111,1486	0/0:37,0:37:99:0,101,1473	0/0:31,0:31:93:0,93,1230	0/0:27,0:27:69:0,69,1035	0/0:29,0:29:80:0,80,1215	0/0:32,0:32:96:0,96,1297	0/1:16,21:37:99:705,0,493
scaffold_94	451007	.	A	G	483.39	PASS	AC=1;AF=0.05;AN=20;BaseQRankSum=0.096;DP=298;ExcessHet=3.0103;FS=1.697;InbreedingCoeff=-0.0526;MLEAC=1;MLEAF=0.05;MQ=60;MQRankSum=0;QD=19.34;ReadPosRankSum=-0.192;SOR=0.283	GT:AD:DP:GQ:PL	0/0:44,0:44:99:0,105,1710	0/0:39,0:39:99:0,104,1505	0/0:34,0:34:99:0,99,1452	0/1:11,14:25:99:495,0,368	0/0:28,0:28:81:0,81,1215	0/0:21,0:21:60:0,60,900	0/0:36,0:36:87:0,87,1305	0/0:21,0:21:63:0,63,888	0/0:25,0:25:69:0,69,1035	0/0:25,0:25:59:0,59,1004
```
