## Supplementary File S3 for "The seagrass methylome memorizes heat stress and is associated with variation in stress performance among clonal shoots": FileS3.txt

```
Adaptor A1-sense Unmodified DNA Oligo
5'-ACACTCTTTCCCTACACGACGCTCTTCCGATCT-3' HPLC+

Adaptor A2-sense Unmodified DNA Oligo
5'-GTGACTGGAGTTCAGACGTGTGCTCTTCCGATCT-3' HPLC+

Adaptor A1-antisense Modified DNA Oligo
5'-TNNNAGATCGGAAGAGC-3'AC6 HPLC

Adaptor A2-antisense Modified DNA Oligo
5'-CNNNAGATCGGAAGAGC-3'AC6 HPLC

P1 Unmodified DNA Oligo
5'-ACACTCTTTCCCTACACGACGCT-3' HPLC+

P2 Unmodified DNA Oligo
5'-GTGACTGGAGTTCAGACGTGTGCT-3' HPLC+

P3 Unmodified DNA Oligo
5'-AATGATACGGCGACCACCGAGATCTACACTCTTTCCCTACACGACGCT-3' HPLC+

Index primer Unmodified DNA Oligo
5'-CAAGCAGAAGACGGCATACGAGAT[CGTGAT]GTGACTGGAGTTCAGACGTGT-3' HPLC+
The barcode is enclosed in square brackets.
```
